# Rational synthesis of total damage during vitrification: modelling and experimental validation of osmotic, temperature, and cytotoxic damage in sea urchin (*Paracentrotus lividus)* oocytes

**DOI:** 10.1101/2022.07.08.499206

**Authors:** Dominic J Olver, Pablo Heres, Estefania Paredes, James D Benson

## Abstract

Sea urchin (*Paracentrotus lividus*) oocytes are an important species for aquaculture and as a model species for multiple scientific fields. Despite their importance, methods of cryopreserved biobanking of oocytes are currently not possible. Optimized cryoprotectant loading may enable vitrification methods of cryopreservation and thus long-term storage of oocytes. Determining an optimized protocol requires membrane characteristics and models of damage associated with the vitrification loading protocol, namely osmotic, temperature, and cytotoxic damage. We present and experimentally evaluated state-of-the-art models alongside our novel models. We experimentally verify the damage models throughout time at difference treatment intensities. Osmotic damage experiments consisted of hypertonic solutions composed of seawater supplemented with NaCl or sucrose and hypotonic solutions composed of seawater diluted with deionized water. Treatment times ranged from 2 to 30 minutes. To test temperature damage (in particular chill injury), oocytes were exposed to 1.7 °C, 10 °C, and 20 °C (control) for exposure times ranging from 2 to 90 minutes. Cytotoxicity was investigated by exposing oocytes to solutions of Me_2_SO for exposure times ranging from 2 to 30 minutes. We identify appropriate models and use these to search for an optimal loading protocol, namely the time dependent osmotic damage model (for osmotic damage), the temperature dependent model (for temperature damage), and the external molality Arrhenius power model (for cytotoxicity). We combined these models to estimate total damage during a cryopreservation loading protocol and performed a exhaustive grid search for optimal loading for a given goal intracellular cryoprotectant concentration. Given our fitted models, we find sea urchin oocytes can only be loaded to 0.13 Me_2_SO v/v with a 50% survival, For reference, levels for vitrification are approximately 0.45 v/v. Our synthesis of damages is the first of its kind, and enables a fundamentally novel approach to modelling survival for cells in general.

## Supplementary material for "Rational synthesis of total damage during vitrification: modelling and experimental validation of osmotic, temperature, and cytotoxic damage in sea urchin (*Paracentrotus lividus)* oocytes": Data and Code: Olver_et_al_2022_Code.nb (part 1 of 7)

```
(*CacheID: 234*)
(* Internal cache information:
NotebookFileLineBreakTest
NotebookFileLineBreakTest
NotebookDataPosition[         0,          0]
NotebookDataLength[   6869667,     151443]
NotebookOptionsPosition[   6823047,     150793]
NotebookOutlinePosition[   6823443,     150809]
CellTagsIndexPosition[   6823400,     150806]
WindowFrame->Normal*)

(* Beginning of Notebook Content *)
Notebook[{
Cell[BoxData["Quit"], "Input",
 CellChangeTimes->{{3.860592357697146*^9, 3.860592358399104*^9}},
 CellLabel->"In[1]:=",ExpressionUUID->"f2a375bb-14c1-4d20-8eee-6622be401ca2"],

Cell["\<\
This code was developed by Dominic J Olver in conjunction with the Benson \
J.D. Lab and the Paredes E. Lab (July 7, 2022). \
\>", "Text",
 CellChangeTimes->{{3.866218787067998*^9, 
  3.8662188522578588`*^9}},ExpressionUUID->"1819ee88-4453-4ca6-9ab2-\
3b6e0960feee"],

Cell["\<\
Open the sections below. Evaluate the boxes to obtain data and execute code.\
\>", "Text",
 CellChangeTimes->{{3.866218711608138*^9, 
  3.8662187503579016`*^9}},ExpressionUUID->"40011d25-be7b-4f55-ba2d-\
a8c27e7cccc2"],

Cell[CellGroupData[{

Cell["General functions", "Section",
 CellChangeTimes->{{3.8661958430157957`*^9, 3.866195846124817*^9}, {
  3.866195953299467*^9, 
  3.8661959533528533`*^9}},ExpressionUUID->"4babccf2-8138-4163-ab06-\
7b8ac560b49c"],

Cell[BoxData[
 RowBox[{
  RowBox[{"(*", 
   RowBox[{
   "These", " ", "function", " ", "are", " ", "generally", " ", "used", " ", 
    "in", " ", "the", " ", 
    RowBox[{"code", "."}]}], " ", "*)"}], "\[IndentingNewLine]", 
  RowBox[{
   RowBox[{"Needs", "[", "\"\<ErrorBarPlots`\>\"", "]"}], 
   "\[IndentingNewLine]", 
   RowBox[{
    RowBox[{"adjRSquared", "[", 
     RowBox[{"data_", ",", "fun_", ",", "numParameters_"}], "]"}], ":=", 
    RowBox[{"Module", "[", "\[IndentingNewLine]", 
     RowBox[{
      RowBox[{"{", 
       RowBox[{
       "n", ",", "ymean", ",", "SSres", ",", "SStot", ",", "rsquared", ",", 
        "adjrsquared"}], "}"}], ",", "\[IndentingNewLine]", 
      RowBox[{
       RowBox[{"n", "=", 
        RowBox[{"Length", "[", "data", "]"}]}], ";", "\[IndentingNewLine]", 
       RowBox[{"ymean", "=", 
        RowBox[{"Mean", "[", 
         RowBox[{"data", "[", 
          RowBox[{"[", 
           RowBox[{"All", ",", "2"}], "]"}], "]"}], "]"}]}], ";", 
       "\[IndentingNewLine]", 
       RowBox[{"SSres", "=", 
        RowBox[{"Total", "[", 
         RowBox[{
          RowBox[{
           RowBox[{
            RowBox[{"(", 
             RowBox[{
              RowBox[{"#", "[", 
               RowBox[{"[", "2", "]"}], "]"}], "-", 
              RowBox[{"fun", "[", 
               RowBox[{"#", "[", 
                RowBox[{"[", "1", "]"}], "]"}], "]"}]}], ")"}], "^", "2"}], 
           "&"}], "/@", "data"}], "]"}]}], ";", "\[IndentingNewLine]", 
       RowBox[{"SStot", "=", 
        RowBox[{"Total", "[", 
         RowBox[{
          RowBox[{
           RowBox[{
            RowBox[{"(", 
             RowBox[{
              RowBox[{"#", "[", 
               RowBox[{"[", "2", "]"}], "]"}], "-", "ymean"}], ")"}], "^", 
            "2"}], "&"}], "/@", "data"}], "]"}]}], ";", "\[IndentingNewLine]", 
       RowBox[{"rsquared", "=", 
        RowBox[{"1", "-", 
         RowBox[{"SSres", "/", "SStot"}]}]}], ";", "\[IndentingNewLine]", 
       RowBox[{"adjrsquared", "=", 
        RowBox[{"1", "-", 
         RowBox[{
          RowBox[{"(", 
           RowBox[{"1", "-", "rsquared"}], ")"}], "*", 
          RowBox[{
           RowBox[{"(", 
            RowBox[{"n", "-", "1"}], ")"}], "/", 
           RowBox[{"(", 
            RowBox[{"n", "-", "numParameters", "-", "1"}], ")"}]}]}]}]}]}]}], 
     "\[IndentingNewLine]", "]"}]}], "\[IndentingNewLine]", 
   "\[IndentingNewLine]", 
   RowBox[{
    RowBox[{"errorData", "[", "data_", "]"}], ":=", 
    RowBox[{"Module", "[", "\[IndentingNewLine]", 
     RowBox[{
      RowBox[{"{", 
       RowBox[{"x", ",", "y"}], "}"}], ",", "\[IndentingNewLine]", 
      RowBox[{
       RowBox[{"x", " ", "=", " ", 
        RowBox[{"DeleteDuplicates", "[", 
         RowBox[{"data", "[", 
          RowBox[{"[", 
           RowBox[{"All", ",", "1"}], "]"}], "]"}], "]"}]}], ";", 
       "\[IndentingNewLine]", 
       RowBox[{"Table", "[", 
        RowBox[{
         RowBox[{
          RowBox[{"y", "=", 
           RowBox[{
            RowBox[{"Select", "[", 
             RowBox[{"data", ",", 
              RowBox[{
               RowBox[{
                RowBox[{"#", "[", 
                 RowBox[{"[", "1", "]"}], "]"}], " ", "\[Equal]", " ", "xi"}],
                " ", "&"}]}], "]"}], "[", 
            RowBox[{"[", 
             RowBox[{"All", ",", "2"}], "]"}], "]"}]}], ";", 
          "\[IndentingNewLine]", 
          RowBox[{"If", "[", 
           RowBox[{
            RowBox[{
             RowBox[{"Length", "[", "y", "]"}], "<=", "1"}], ",", 
            RowBox[{"Flatten", "[", 
             RowBox[{"{", 
              RowBox[{"xi", ",", "y", ",", "0"}], "}"}], "]"}], ",", 
            "\[IndentingNewLine]", 
            RowBox[{"{", 
             RowBox[{"xi", ",", 
              RowBox[{"Mean", "[", "y", "]"}], ",", 
              RowBox[{"N", "[", 
               RowBox[{
                RowBox[{"StandardDeviation", "[", "y", "]"}], "/", 
                RowBox[{
                 RowBox[{"Length", "[", "y", "]"}], "^", ".5"}]}], "]"}]}], 
             "}"}]}], "\[IndentingNewLine]", "]"}]}], ",", 
         RowBox[{"{", 
          RowBox[{"xi", ",", "x"}], "}"}]}], "]"}]}]}], "]"}]}], 
   "\[IndentingNewLine]", "\[IndentingNewLine]", 
   RowBox[{
    RowBox[{"errorBinData", "[", 
     RowBox[{"data_", ",", "binWidth_"}], "]"}], ":=", 
    RowBox[{"Module", "[", "\[IndentingNewLine]", 
     RowBox[{
      RowBox[{"{", 
       RowBox[{"x", ",", "y", ",", "minX", ",", "maxX"}], "}"}], ",", 
      "\[IndentingNewLine]", 
      RowBox[{
       RowBox[{"minX", "=", 
        RowBox[{"Min", "[", 
         RowBox[{"data", "[", 
          RowBox[{"[", 
           RowBox[{"All", ",", "1"}], "]"}], "]"}], "]"}]}], ";", 
       "\[IndentingNewLine]", 
       RowBox[{"maxX", "=", 
        RowBox[{"Max", "[", 
         RowBox[{"data", "[", 
          RowBox[{"[", 
           RowBox[{"All", ",", "1"}], "]"}], "]"}], "]"}]}], ";", 
       "\[IndentingNewLine]", 
       RowBox[{"DeleteCases", "[", 
        RowBox[{
         RowBox[{"Table", "[", 
          RowBox[{
           RowBox[{
            RowBox[{"y", "=", 
             RowBox[{
              RowBox[{"Select", "[", 
               RowBox[{"data", ",", 
                RowBox[{
                 RowBox[{
                  RowBox[{"xi", "<=", " ", 
                   RowBox[{"#", "[", 
                    RowBox[{"[", "1", "]"}], "]"}]}], " ", "&&", 
                  RowBox[{
                   RowBox[{"#", "[", 
                    RowBox[{"[", "1", "]"}], "]"}], " ", "<", " ", 
                   RowBox[{"(", 
                    RowBox[{"xi", " ", "+", "binWidth"}], ")"}]}]}], "&"}]}], 
               "]"}], "[", 
              RowBox[{"[", 
               RowBox[{"All", ",", "2"}], "]"}], "]"}]}], ";", 
            "\[IndentingNewLine]", 
            RowBox[{"If", "[", 
             RowBox[{
              RowBox[{
               RowBox[{"Length", "[", "y", "]"}], "==", "1"}], ",", 
              RowBox[{"Flatten", "[", 
               RowBox[{"{", 
                RowBox[{
                 RowBox[{
                  RowBox[{"(", 
                   RowBox[{"xi", "+", " ", 
                    RowBox[{"(", 
                    RowBox[{"xi", " ", "+", "binWidth"}], ")"}]}], ")"}], "/",
                   "2"}], ",", "y", ",", "0"}], "}"}], "]"}], ",", 
              "\[IndentingNewLine]", 
              RowBox[{"If", "[", 
               RowBox[{
                RowBox[{
                 RowBox[{"Length", "[", "y", "]"}], "==", " ", "0"}], ",", 
                "Null", ",", "\[IndentingNewLine]", 
                RowBox[{"{", 
                 RowBox[{
                  RowBox[{
                   RowBox[{"(", 
                    RowBox[{"xi", "+", " ", 
                    RowBox[{"(", 
                    RowBox[{"xi", " ", "+", "binWidth"}], ")"}]}], ")"}], "/",
                    "2"}], ",", 
                  RowBox[{"Mean", "[", "y", "]"}], ",", 
                  RowBox[{"N", "[", 
                   RowBox[{
                    RowBox[{"StandardDeviation", "[", "y", "]"}], "/", 
                    RowBox[{
                    RowBox[{"Length", "[", "y", "]"}], "^", ".5"}]}], "]"}]}],
                  "}"}]}], "\[IndentingNewLine]", "]"}]}], 
             "\[IndentingNewLine]", "]"}]}], ",", "\[IndentingNewLine]", 
           RowBox[{"{", 
            RowBox[{"xi", ",", "minX", ",", "maxX", ",", "binWidth"}], 
            "}"}]}], "]"}], ",", "Null"}], "]"}]}]}], "\[IndentingNewLine]", 
     "]"}]}], "\[IndentingNewLine]", "\[IndentingNewLine]", 
   "\[IndentingNewLine]", 
   RowBox[{
    RowBox[{
     RowBox[{"bvhModel", "[", "data_", "]"}], ":=", 
     RowBox[{"LinearModelFit", "[", 
      RowBox[{"data", ",", "x", ",", "x"}], "]"}]}], ";"}], 
   "\[IndentingNewLine]", 
   RowBox[{"(*", 
    RowBox[{"Fit", " ", "the", " ", "pump", " ", "leak", " ", "model"}], 
    "*)"}], "\[IndentingNewLine]", 
   RowBox[{
    RowBox[{"getGridPoints", "[", "basePoints_", "]"}], ":=", 
    RowBox[{"Module", "[", 
     RowBox[{
      RowBox[{"{", 
       RowBox[{"nestListGet", ",", "gridList"}], "}"}], ",", 
      "\[IndentingNewLine]", 
      RowBox[{
       RowBox[{"gridList", "=", 
        RowBox[{"{", "}"}]}], ";", "\[IndentingNewLine]", 
       RowBox[{"(*", 
        RowBox[{
         RowBox[{
         "this", " ", "is", " ", "a", " ", "recursive", " ", "function", " ", 
          "that", " ", "takes", " ", "in", " ", "anoriginal", " ", "list", 
          " ", 
          RowBox[{"{", 
           RowBox[{
            RowBox[{"{", 
             RowBox[{"a1", ",", "a2", ",", "a3", ",", "...", ",", "an"}], 
             "}"}], ",", 
            RowBox[{"{", 
             RowBox[{"b1", ",", "b2", ",", "b3", ",", "...", ",", "bn"}], 
             "}"}], ",", "...", ",", 
            RowBox[{"{", 
             RowBox[{"j1", ",", "j2", ",", "j3", ",", 
              RowBox[{"...", "jn"}]}], "}"}]}], "}"}]}], ",", 
         "\[IndentingNewLine]", 
         RowBox[{
         "and", " ", "returns", " ", "all", " ", "possibile", " ", 
          "comibinations", " ", "of", " ", "the", " ", "form", " ", 
          RowBox[{
           RowBox[{"{", 
            RowBox[{"ai", ",", "bi", ",", "...", ",", "ji"}], "}"}], ".", 
           "\[IndentingNewLine]", "the"}], " ", "result", " ", "is", " ", "a",
           " ", "grid", " ", "of", " ", "n", " ", "dimensions"}]}], 
        "\[IndentingNewLine]", " ", "*)"}], "\[IndentingNewLine]", 
       "\[IndentingNewLine]", 
       RowBox[{"(*", 
        RowBox[{
         RowBox[{
         "this", " ", "functions", " ", "works", " ", "by", " ", "iterating", 
          " ", "over", " ", "the", " ", "first", " ", "sublist", " ", "and", 
          " ", "then", " ", "sending", " ", "it", " ", "forward", "  ", 
          RowBox[{"(", 
           RowBox[{"as", " ", "the", " ", "listBuilder"}], ")"}], " ", 
          "along", " ", "with", " ", "all", " ", "sublists", " ", "after", 
          " ", "the", " ", "first", " ", 
          RowBox[{"sublist", ".", " ", "\[IndentingNewLine]", "The"}], " ", 
          "next", " ", "step", " ", "is", " ", "to", " ", "take", " ", 
          RowBox[{"what", "'"}], "s", " ", "given", " ", "forward", " ", 
          "and", " ", "iterate", " ", "over", " ", "the", " ", "current", " ",
           "first", " ", "sublist", " ", "\[IndentingNewLine]", "add", " ", 
          "each", " ", "element", " ", "in", " ", "the", " ", "sublist", " ", 
          "to", " ", "the", " ", "list", " ", "builder", " ", "and", " ", 
          "send", " ", "it", " ", 
          RowBox[{"forward", ".", "\[IndentingNewLine]", "Once"}], " ", 
          "there", " ", "is", " ", "only", " ", "one", " ", "sublist", " ", 
          "left"}], ",", " ", 
         RowBox[{"then", " ", "for", " ", "each", " ", "element"}], ",", " ", 
         RowBox[{
         "add", " ", "it", " ", "to", " ", "the", " ", "listBuilder", " ", 
          "and", " ", "append", " ", "to", " ", "the", " ", "global", " ", 
          "GridList"}], ",", " ", 
         RowBox[{"then", " ", 
          RowBox[{"stop", ".", "\[IndentingNewLine]", "This"}], " ", 
          "recursive", " ", "function", " ", 
          RowBox[{"doesn", "'"}], "t", " ", "return", " ", "anything"}], ",", 
         " ", 
         RowBox[{
         "it", " ", "only", " ", "builds", " ", "a", " ", "list", " ", "by", 
          " ", "appending", " ", "it", " ", "to", " ", "the", " ", "global", 
          " ", 
          RowBox[{"GridList", "."}]}]}], "\[IndentingNewLine]", "*)"}], 
       "\[IndentingNewLine]", "\[IndentingNewLine]", 
       RowBox[{
        RowBox[{"nestListGet", "[", 
         RowBox[{"listBuilder_", ",", "nestGive_"}], "]"}], ":=", 
        RowBox[{"If", "[", 
         RowBox[{"(*", 
          RowBox[{
           RowBox[{"Print", "[", 
            RowBox[{"nestGive", ",", "\"\<Length: \>\"", ",", 
             RowBox[{"Length", "[", "nestGive", "]"}]}], "]"}], ";"}], "*)"}], 
         RowBox[{
          RowBox[{
           RowBox[{"Length", "[", "nestGive", "]"}], "\[LessEqual]", " ", 
           "1"}], ",", "\[IndentingNewLine]", "\[IndentingNewLine]", 
          RowBox[{"Do", "[", 
           RowBox[{
            RowBox[{"AppendTo", "[", 
             RowBox[{"gridList", ",", 
              RowBox[{"Flatten", "[", 
               RowBox[{"{", 
                RowBox[{"listBuilder", ",", 
                 RowBox[{"nestGive", "[", 
                  RowBox[{"[", 
                   RowBox[{"1", ",", "i"}], "]"}], "]"}]}], "}"}], "]"}]}], 
             "]"}], ",", 
            RowBox[{"{", 
             RowBox[{"i", ",", "1", ",", 
              RowBox[{"Length", "[", 
               RowBox[{"nestGive", "[", 
                RowBox[{"[", "1", "]"}], "]"}], "]"}]}], "}"}]}], "]"}], ",", 
          "\[IndentingNewLine]", "\[IndentingNewLine]", 
          RowBox[{"Do", "[", 
           RowBox[{
            RowBox[{"nestListGet", "[", 
             RowBox[{
              RowBox[{"Flatten", "[", 
               RowBox[{"{", 
                RowBox[{"listBuilder", ",", 
                 RowBox[{"nestGive", "[", 
                  RowBox[{"[", 
                   RowBox[{"1", ",", "i"}], "]"}], "]"}]}], "}"}], "]"}], ",", 
              RowBox[{"nestGive", "[", 
               RowBox[{"[", 
                RowBox[{"2", ";;"}], "]"}], "]"}]}], "]"}], ",", 
            RowBox[{"{", 
             RowBox[{"i", ",", "1", ",", 
              RowBox[{"Length", "[", 
               RowBox[{"nestGive", "[", 
                RowBox[{"[", "1", "]"}], "]"}], "]"}]}], "}"}]}], "]"}]}], 
         "]"}]}], ";", "\[IndentingNewLine]", "\[IndentingNewLine]", 
       RowBox[{"nestListGet", "[", 
        RowBox[{
         RowBox[{"{", "}"}], ",", "basePoints"}], "]"}], ";", 
       "\[IndentingNewLine]", 
       RowBox[{"Return", "[", "gridList", "]"}]}]}], "\[IndentingNewLine]", 
     "]"}]}], "\[IndentingNewLine]", 
   RowBox[{
    RowBox[{"minFunGen", "[", 
     RowBox[{"initialBounds_", ",", "fun_", ",", "mixIt_"}], 
     RowBox[{"(*", 
      RowBox[{",", "zoom_"}], "*)"}], "]"}], ":=", 
    RowBox[{"Module", "[", 
     RowBox[{
      RowBox[{"{", 
       RowBox[{
       "intBorder", ",", "refinedBorder", ",", "gridPoints", ",", 
        "gridMiddle", ",", "exteriorGrid", ",", "mid", ",", "zoom", ",", 
        "newInitialBounds", ",", "interiorGridList", ",", "funPointsList", 
        ",", "a", ",", "b", ",", "midl", ",", "midr", ",", "nullCatch", ",", 
        "searchingPoints", ",", "boundingBox"}], "}"}], ",", 
      "\[IndentingNewLine]", 
      RowBox[{
       RowBox[{"zoom", "=", "0.5"}], " ", 
       RowBox[{"(*", 
        RowBox[{
        "change", " ", "this", " ", "to", " ", "change", " ", "the", " ", 
         "amount", " ", "the", " ", "grid", " ", "is", " ", "zoomed", " ", 
         "in", " ", "for", " ", "each", " ", "step"}], "*)"}], ";", 
       "\[IndentingNewLine]", 
       RowBox[{"searchingPoints", "=", 
        RowBox[{"{", "}"}]}], ";", "\[IndentingNewLine]", 
       RowBox[{"(*", 
        RowBox[{
        "take", " ", "the", " ", "parameter", " ", "boundaries", " ", "and", 
         " ", "use", " ", "them", " ", "to", " ", "define", " ", "the", " ", 
         "grid", " ", "border", " ", "later", " ", "on"}], "*)"}], 
       "\[IndentingNewLine]", 
       RowBox[{"boundingBox", "=", 
        RowBox[{
         RowBox[{
          RowBox[{"{", 
           RowBox[{
            RowBox[{"(", 
             RowBox[{
              RowBox[{"#", "[", 
               RowBox[{"[", "2", "]"}], "]"}], "-", 
              RowBox[{"#", "[", 
               RowBox[{"[", "1", "]"}], "]"}]}], ")"}], "*", "0.5"}], "}"}], 
          "&"}], "/@", "initialBounds"}]}], ";", "\[IndentingNewLine]", 
       "\[IndentingNewLine]", 
       RowBox[{"(*", 
        RowBox[{
        "get", " ", "the", " ", "middle", " ", "points", " ", "for", " ", 
         "the", " ", "bounds"}], "*)"}], "\[IndentingNewLine]", 
       RowBox[{"intBorder", "=", 
        RowBox[{
         RowBox[{
          RowBox[{"{", 
           RowBox[{
            RowBox[{"#", "[", 
             RowBox[{"[", "1", "]"}], "]"}], ",", 
            RowBox[{"0.5", "*", 
             RowBox[{"(", 
              RowBox[{
               RowBox[{"#", "[", 
                RowBox[{"[", "1", "]"}], "]"}], "+", 
               RowBox[{"#", "[", 
                RowBox[{"[", "2", "]"}], "]"}]}], ")"}]}], ",", 
            RowBox[{"#", "[", 
             RowBox[{"[", "2", "]"}], "]"}]}], "}"}], "&"}], "/@", 
         "initialBounds"}]}], ";", "\[IndentingNewLine]", 
       "\[IndentingNewLine]", "\[IndentingNewLine]", 
       RowBox[{"(*", 
        RowBox[{
        "get", " ", "the", " ", "intermediary", " ", "parts", " ", "of", " ", 
         "the", " ", "border"}], "*)"}], "\[IndentingNewLine]", 
       RowBox[{"refinedBorder", "=", 
        RowBox[{
         RowBox[{
          RowBox[{"{", 
           RowBox[{
            RowBox[{"#", "[", 
             RowBox[{"[", "1", "]"}], "]"}], ",", 
            RowBox[{"0.5", "*", 
             RowBox[{"(", 
              RowBox[{
               RowBox[{"#", "[", 
                RowBox[{"[", "1", "]"}], "]"}], "+", 
               RowBox[{"#", "[", 
                RowBox[{"[", "2", "]"}], "]"}]}], ")"}]}], ",", 
            RowBox[{"#", "[", 
             RowBox[{"[", "2", "]"}], "]"}], ",", 
            RowBox[{"0.5", "*", 
             RowBox[{"(", 
              RowBox[{
               RowBox[{"#", "[", 
                RowBox[{"[", "2", "]"}], "]"}], "+", 
               RowBox[{"#", "[", 
                RowBox[{"[", "3", "]"}], "]"}]}], ")"}]}], ",", 
            RowBox[{"#", "[", 
             RowBox[{"[", "3", "]"}], "]"}]}], "}"}], "&"}], "/@", 
         "intBorder"}]}], ";", "\[IndentingNewLine]", "\[IndentingNewLine]", 
       RowBox[{"(*", 
        RowBox[{
        "use", " ", "the", " ", "boarder", " ", "to", " ", "define", " ", 
         "the", " ", "points", " ", "in", " ", "the", " ", 
         RowBox[{"grid", ".", " ", "This"}], " ", "is", " ", "done", " ", 
         "by", " ", "taking", " ", "each", " ", "parameter", " ", "boundary", 
         " ", "and", " ", "getting", " ", "all", " ", "possibilie", " ", 
         "comibinations", " ", "with", " ", "the", " ", "other", " ", 
         "parameter", " ", "boundaries"}], "*)"}], "\[IndentingNewLine]", 
       RowBox[{"gridPoints", "=", 
        RowBox[{"getGridPoints", "[", 
         RowBox[{"(*", "intBorder", "*)"}], " ", "refinedBorder", "]"}]}], 
       ";", "\[IndentingNewLine]", "\[IndentingNewLine]", 
       "\[IndentingNewLine]", 
       RowBox[{"(*", 
        RowBox[{"mid", "=", "initialGuess"}], "*)"}], "\[IndentingNewLine]", 
       RowBox[{"(*", 
        RowBox[{
        "mid", " ", "point", " ", "is", " ", "a", " ", "uniform", " ", 
         "random", " ", "point", " ", "within", " ", "the", " ", 
         "boundaries"}], "*)"}], " ", "\[IndentingNewLine]", 
       RowBox[{"mid", "=", 
        RowBox[{"(*", 
         RowBox[{
          RowBox[{
           RowBox[{"0.5", "*", 
            RowBox[{"(", 
             RowBox[{
              RowBox[{"#", "[", 
               RowBox[{"[", "1", "]"}], "]"}], "+", 
              RowBox[{"#", "[", 
               RowBox[{"[", "3", "]"}], "]"}]}], ")"}]}], "&"}], "/@", 
          "intBorder"}], "*)"}], 
        RowBox[{"RandomVariate", "[", 
         RowBox[{"UniformDistribution", "[", "initialBounds", "]"}], "]"}]}], 
       ";", "\[IndentingNewLine]", 
       RowBox[{"interiorGridList", "=", 
        RowBox[{
         RowBox[{
          RowBox[{"0.5", "*", 
           RowBox[{"(", 
            RowBox[{"mid", "+", "#"}], ")"}]}], "&"}], "/@", "gridPoints"}]}],
        ";", "\[IndentingNewLine]", "\[IndentingNewLine]", 
       RowBox[{"(*", 
        RowBox[{"{", 
         RowBox[{"gridPoints", ",", 
          RowBox[{"{", "mid", "}"}], ",", "interiorGridList"}], "}"}], "*)"}],
        "\[IndentingNewLine]", 
       RowBox[{"(*", 
        RowBox[{
         RowBox[{
         "get", " ", "the", " ", "function", " ", "values", " ", "for", " ", 
          "all", " ", "the", " ", "given", " ", "points"}], ",", " ", 
         RowBox[{"that", " ", "is"}], ",", " ", 
         RowBox[{
         "the", " ", "static", " ", "grid", " ", "point", " ", "defined", " ",
           "by", " ", "the", " ", "boundaries"}], ",", " ", 
         RowBox[{"the", " ", "random", " ", "mid", " ", "point"}], ",", " ", 
         RowBox[{
         "and", " ", "the", " ", "random", " ", "interiorGridList", " ", 
          "defiend", " ", "by", " ", "the", " ", "random", " ", "mid", " ", 
          "point"}]}], " ", "*)"}], "\[IndentingNewLine]", 
       RowBox[{"funPointsList", "=", 
        RowBox[{
         RowBox[{
          RowBox[{"Flatten", "[", 
           RowBox[{
            RowBox[{"{", 
             RowBox[{
              RowBox[{"fun", "[", "#", "]"}], ",", "#"}], "}"}], ",", "1"}], 
           "]"}], "&"}], "/@", 
         RowBox[{"(*", "gridPoints", "*)"}], 
         RowBox[{"Flatten", "[", 
          RowBox[{
           RowBox[{"{", 
            RowBox[{"gridPoints", ",", 
             RowBox[{"{", "mid", "}"}], ",", "interiorGridList"}], "}"}], ",",
            "1"}], "]"}]}]}], ";", "\[IndentingNewLine]", 
       RowBox[{"(*", 
        RowBox[{
         RowBox[{"AppendTo", "[", 
          RowBox[{"searchingPoints", ",", "funPointsList"}], "]"}], ";"}], 
        "*)"}], "\[IndentingNewLine]", "\[IndentingNewLine]", 
       RowBox[{"(*", 
        RowBox[{
        "new", " ", "mid", " ", "point", " ", "is", " ", "the", " ", 
         "smallest", " ", "point", " ", "with", " ", "respect", " ", "to", 
         " ", "the", " ", "function"}], "*)"}], "\[IndentingNewLine]", 
       RowBox[{"mid", "=", 
        RowBox[{
         RowBox[{"MinimalBy", "[", 
          RowBox[{"funPointsList", ",", "First"}], "]"}], "[", 
         RowBox[{"[", 
          RowBox[{"1", ",", 
           RowBox[{"2", ";;"}]}], "]"}], "]"}]}], ";", "\[IndentingNewLine]", 
       "\[IndentingNewLine]", 
       RowBox[{"(*", 
        RowBox[{
        "check", " ", "if", " ", "the", " ", "new", " ", "mid", " ", "is", 
         " ", "on", " ", "the", " ", "border", " ", "of", " ", "the", " ", 
         "grid"}], "*)"}], "\[IndentingNewLine]", 
       RowBox[{"gridMiddle", "=", 
        RowBox[{"intBorder", "[", 
         RowBox[{"[", 
          RowBox[{"All", ",", "2"}], "]"}], "]"}]}], ";", " ", 
       RowBox[{"(*", 
        RowBox[{"get", " ", "the", " ", "grid", " ", "middle"}], "*)"}], 
       "\[IndentingNewLine]", 
       RowBox[{"exteriorGrid", "=", 
        RowBox[{"DeleteCases", "[", " ", "\[IndentingNewLine]", 
         RowBox[{
          RowBox[{"getGridPoints", "[", "intBorder", " ", "]"}], 
          RowBox[{"(*", " ", 
           RowBox[{
           "get", " ", "the", " ", "basic", " ", "grid", " ", "which", " ", 
            "includes", " ", "the", " ", "exterior", " ", "grid", " ", 
            RowBox[{"points", "."}]}], "*)"}], ",", "\[IndentingNewLine]", 
          "gridMiddle"}], 
         RowBox[{"(*", 
          RowBox[{
          "remove", " ", "grid", " ", "middle", " ", "from", " ", "the", " ", 
           "grid", " ", "points", " ", "to", " ", "be", " ", "looked", " ", 
           "at"}], "*)"}], "\[IndentingNewLine]", "]"}]}], ";", 
       "\[IndentingNewLine]", "\[IndentingNewLine]", 
       RowBox[{"If", "[", " ", 
        RowBox[{"(*", 
         RowBox[{
         "check", " ", "if", " ", "mid", " ", "is", " ", "on", " ", "the", 
          " ", "exterior"}], "*)"}], "\[IndentingNewLine]", 
        RowBox[{
         RowBox[{"MemberQ", "[", 
          RowBox[{"exteriorGrid", ",", "mid"}], "]"}], ",", 
         "\[IndentingNewLine]", 
         RowBox[{"(*", 
          RowBox[{
           RowBox[{"if", " ", "it", " ", "is", " ", "then", " ", "we", " ", 
            RowBox[{"won", "'"}], "t", " ", "zoom", " ", "in", " ", "the", 
            " ", "grid"}], ",", " ", 
           RowBox[{"just", " ", "move", " ", "it"}]}], "*)"}], 
         "\[IndentingNewLine]", 
         RowBox[{
          RowBox[{"newInitialBounds", "=", 
           RowBox[{"Table", "[", 
            RowBox[{
             RowBox[{"Flatten", "[", 
              RowBox[{
               RowBox[{"{", 
                RowBox[{
                 RowBox[{
                  RowBox[{"mid", "[", 
                   RowBox[{"[", "i", "]"}], "]"}], "-", 
                  RowBox[{"boundingBox", "[", 
                   RowBox[{"[", "i", "]"}], "]"}]}], ",", 
                 RowBox[{
                  RowBox[{"mid", "[", 
                   RowBox[{"[", "i", "]"}], "]"}], "+", 
                  RowBox[{"boundingBox", "[", 
                   RowBox[{"[", "i", "]"}], "]"}]}]}], "}"}], ",", "1"}], 
              "]"}], ",", 
             RowBox[{"{", 
              RowBox[{"i", ",", "1", ",", 
               RowBox[{"Length", "[", "boundingBox", "]"}]}], "}"}]}], 
            "]"}]}], ";"}], ",", "\[IndentingNewLine]", 
         RowBox[{"(*", 
          RowBox[{
           RowBox[{
           "if", " ", "it", " ", "is", " ", "not", " ", "on", " ", "the", " ",
             "extior", " ", "grid"}], ",", " ", 
           RowBox[{
           "then", " ", "we", " ", "zoom", " ", "in", " ", "and", " ", 
            "refine", " ", "the", " ", "grid"}]}], "*)"}], 
         "\[IndentingNewLine]", "\[IndentingNewLine]", 
         RowBox[{"(*", 
          RowBox[{
          "define", " ", "new", " ", "boundaries", " ", "by", " ", "using", 
           " ", "the", " ", "bounding", " ", "box", " ", "arroudn", " ", 
           "the", " ", "current", " ", "mid", " ", "point", " ", "and", " ", 
           "zoom", " ", 
           RowBox[{"in", "."}]}], "*)"}], "\[IndentingNewLine]", 
         RowBox[{
          RowBox[{"newInitialBounds", "=", 
           RowBox[{"Table", "[", 
            RowBox[{
             RowBox[{"Flatten", "[", 
              RowBox[{
               RowBox[{"{", 
                RowBox[{
                 RowBox[{
                  RowBox[{"mid", "[", 
                   RowBox[{"[", "i", "]"}], "]"}], "-", 
                  RowBox[{"zoom", "*", 
                   RowBox[{"boundingBox", "[", 
                    RowBox[{"[", "i", "]"}], "]"}]}]}], ",", 
                 RowBox[{
                  RowBox[{"mid", "[", 
                   RowBox[{"[", "i", "]"}], "]"}], "+", 
                  RowBox[{"zoom", "*", 
                   RowBox[{"boundingBox", "[", 
                    RowBox[{"[", "i", "]"}], "]"}]}]}]}], "}"}], ",", "1"}], 
              "]"}], ",", 
             RowBox[{"{", 
              RowBox[{"i", ",", "1", ",", 
               RowBox[{"Length", "[", "boundingBox", "]"}]}], "}"}]}], 
            "]"}]}], ";"}]}], "\[IndentingNewLine]", 
        RowBox[{"(*", 
         RowBox[{
          RowBox[{"Print", "[", 
           RowBox[{"\"\<newInitialBounds: \>\"", ",", "newInitialBounds"}], 
           "]"}], ";"}], "*)"}], "\[IndentingNewLine]", "]"}], ";", 
       "\[IndentingNewLine]", "\[IndentingNewLine]", 
       RowBox[{"(*", 
        RowBox[{"update", " ", "bounding", " ", "box"}], "*)"}], 
       "\[IndentingNewLine]", 
       RowBox[{"boundingBox", "=", 
        RowBox[{
         RowBox[{
          RowBox[{
           RowBox[{"(", 
            RowBox[{
             RowBox[{"#", "[", 
              RowBox[{"[", "2", "]"}], "]"}], "-", 
             RowBox[{"#", "[", 
              RowBox[{"[", "1", "]"}], "]"}]}], ")"}], "*", "0.5"}], "&"}], "/@",
          "newInitialBounds"}]}], ";", "\[IndentingNewLine]", 
       RowBox[{"(*", 
        RowBox[{
         RowBox[{"Print", "[", 
          RowBox[{"mid", ",", "\"\<: \>\"", ",", "boundingBox"}], 
          RowBox[{"(*", 
           RowBox[{",", 
            RowBox[{"(", 
             RowBox[{
              RowBox[{"intBorder", "[", 
               RowBox[{"[", 
                RowBox[{"1", ",", "2"}], "]"}], "]"}], "-", 
              RowBox[{"intBorder", "[", 
               RowBox[{"[", 
                RowBox[{"1", ",", "1"}], "]"}], "]"}]}], ")"}]}], "*)"}], 
          "]"}], ";"}], "*)"}], "\[IndentingNewLine]", "\[IndentingNewLine]", 
       "\[IndentingNewLine]", 
       RowBox[{"Do", "[", "\[IndentingNewLine]", 
        RowBox[{"(*", 
         RowBox[{
          RowBox[{"Print", "[", 
           RowBox[{
           "\"\<newInitialBounds: \>\"", ",", "j", ",", "newInitialBounds"}], 
           "]"}], ";"}], "*)"}], "\[IndentingNewLine]", 
        RowBox[{"(*", 
         RowBox[{"(*", 
          RowBox[{
          "take", " ", "the", " ", "parameter", " ", "boundaries", " ", "and",
            " ", "use", " ", "them", " ", "to", " ", "define", " ", "the", 
           " ", "grid", " ", "border", " ", "later", " ", "on"}], "*)"}], 
         "\[IndentingNewLine]", 
         RowBox[{
          RowBox[{"intBorder", "=", 
           RowBox[{
            RowBox[{
             RowBox[{"{", 
              RowBox[{
               RowBox[{"#", "[", 
                RowBox[{"[", "1", "]"}], "]"}], ",", 
               RowBox[{"(*", 
                RowBox[{
                 RowBox[{"0.5", "*", 
                  RowBox[{"(", 
                   RowBox[{
                    RowBox[{"#", "[", 
                    RowBox[{"[", "1", "]"}], "]"}], "+", 
                    RowBox[{"#", "[", 
                    RowBox[{"[", "2", "]"}], "]"}]}], ")"}]}], ","}], "*)"}], 
               RowBox[{"#", "[", 
                RowBox[{"[", "2", "]"}], "]"}]}], "}"}], "&"}], "/@", 
            "newInitialBounds"}]}], ";", "\[IndentingNewLine]", 
          "\[IndentingNewLine]", 
          RowBox[{"(*", 
           RowBox[{
           "get", " ", "the", " ", "intermediary", " ", "parts", " ", "of", 
            " ", "the", " ", "boarder"}], "*)"}], "\[IndentingNewLine]", 
          RowBox[{"(*", 
           RowBox[{
            RowBox[{"refinedBorder", "=", 
             RowBox[{
              RowBox[{
               RowBox[{"{", 
                RowBox[{
                 RowBox[{"#", "[", 
                  RowBox[{"[", "1", "]"}], "]"}], ",", 
                 RowBox[{"0.5", "*", 
                  RowBox[{"(", 
                   RowBox[{
                    RowBox[{"#", "[", 
                    RowBox[{"[", "1", "]"}], "]"}], "+", 
                    RowBox[{"#", "[", 
                    RowBox[{"[", "2", "]"}], "]"}]}], ")"}]}], ",", 
                 RowBox[{"#", "[", 
                  RowBox[{"[", "2", "]"}], "]"}], ",", 
                 RowBox[{"0.5", "*", 
                  RowBox[{"(", 
                   RowBox[{
                    RowBox[{"#", "[", 
                    RowBox[{"[", "2", "]"}], "]"}], "+", 
                    RowBox[{"#", "[", 
                    RowBox[{"[", "3", "]"}], "]"}]}], ")"}]}], ",", 
                 RowBox[{"#", "[", 
                  RowBox[{"[", "3", "]"}], "]"}]}], "}"}], "&"}], "/@", 
              "intBorder"}]}], ";"}], "*)"}], "\[IndentingNewLine]", 
          "\[IndentingNewLine]", 
          RowBox[{"(*", 
           RowBox[{
           "use", " ", "the", " ", "boarder", " ", "to", " ", "define", " ", 
            "the", " ", "points", " ", "in", " ", "the", " ", 
            RowBox[{"grid", ".", " ", "This"}], " ", "is", " ", "done", " ", 
            "by", " ", "taking", " ", "each", " ", "parameter", " ", 
            "boundary", " ", "and", " ", "getting", " ", "all", " ", 
            "possibilie", " ", "comibinations", " ", "with", " ", "the", " ", 
            "other", " ", "parameter", " ", "boundaries"}], "*)"}], 
          "\[IndentingNewLine]", 
          RowBox[{"gridPoints", "=", 
           RowBox[{"getGridPoints", "[", "intBorder", 
            RowBox[{"(*", "refinedBorder", "*)"}], "]"}]}], ";", 
          "\[IndentingNewLine]", "\[IndentingNewLine]", "\[IndentingNewLine]", 
          RowBox[{"(*", 
           RowBox[{"mid", "=", "initialGuess"}], "*)"}], 
          "\[IndentingNewLine]", 
          RowBox[{"(*", 
           RowBox[{
            RowBox[{"mid", "=", 
             RowBox[{"(*", 
              RowBox[{
               RowBox[{
                RowBox[{"0.5", "*", 
                 RowBox[{"(", 
                  RowBox[{
                   RowBox[{"#", "[", 
                    RowBox[{"[", "1", "]"}], "]"}], "+", 
                   RowBox[{"#", "[", 
                    RowBox[{"[", "3", "]"}], "]"}]}], ")"}]}], "&"}], "/@"}], 
              "*)"}], 
             RowBox[{"RandomVariate", "[", 
              RowBox[{"UniformDistribution", "[", "initialBounds", "]"}], 
              "]"}]}], ";"}], "*)"}], "\[IndentingNewLine]", 
          RowBox[{"interiorGridList", "=", 
           RowBox[{
            RowBox[{
             RowBox[{"0.5", "*", 
              RowBox[{"(", 
               RowBox[{"mid", "+", "#"}], ")"}]}], "&"}], "/@", 
            "gridPoints"}]}], ";", "\[IndentingNewLine]", 
          "\[IndentingNewLine]", 
          RowBox[{"(*", 
           RowBox[{"{", 
            RowBox[{"gridPoints", ",", 
             RowBox[{"{", "mid", "}"}], ",", "interiorGridList"}], "}"}], 
           "*)"}], "\[IndentingNewLine]", 
          RowBox[{"funPointsList", "=", 
           RowBox[{
            RowBox[{
             RowBox[{"Flatten", "[", 
              RowBox[{
               RowBox[{"{", 
                RowBox[{
                 RowBox[{"fun", "[", "#", "]"}], ",", "#"}], "}"}], ",", 
               "1"}], "]"}], "&"}], "/@", 
            RowBox[{"Flatten", "[", 
             RowBox[{
              RowBox[{"{", 
               RowBox[{"gridPoints", ",", 
                RowBox[{"{", "mid", "}"}], ",", "interiorGridList"}], "}"}], 
              ",", "1"}], "]"}]}]}], ";", "\[IndentingNewLine]", 
          "\[IndentingNewLine]", 
          RowBox[{"mid", "=", 
           RowBox[{
            RowBox[{"MinimalBy", "[", 
             RowBox[{"funPointsList", ",", "First"}], "]"}], "[", 
            RowBox[{"[", 
             RowBox[{"1", ",", 
              RowBox[{"2", ";;"}]}], "]"}], "]"}]}], ";", 
          "\[IndentingNewLine]", 
          RowBox[{"Print", "[", 
           RowBox[{"mid", ",", "\"\<: \>\"", ",", 
            RowBox[{"(", 
             RowBox[{
              RowBox[{"intBorder", "[", 
               RowBox[{"[", 
                RowBox[{"1", ",", "2"}], "]"}], "]"}], "-", 
              RowBox[{"intBorder", "[", 
               RowBox[{"[", 
                RowBox[{"1", ",", "1"}], "]"}], "]"}]}], ")"}]}], "]"}], ";", 
          "\[IndentingNewLine]", 
          RowBox[{"newInitialBounds", "=", 
           RowBox[{"Table", "[", 
            RowBox[{
             RowBox[{"{", 
              RowBox[{
               RowBox[{
                RowBox[{"mid", "[", 
                 RowBox[{"[", "i", "]"}], "]"}], "-", 
                RowBox[{"0.5", "*", 
                 RowBox[{
                  RowBox[{"(", 
                   RowBox[{
                    RowBox[{"intBorder", "[", 
                    RowBox[{"[", 
                    RowBox[{"i", ",", "2"}], "]"}], "]"}], "-", 
                    RowBox[{"intBorder", "[", 
                    RowBox[{"[", 
                    RowBox[{"i", ",", "1"}], "]"}], "]"}]}], ")"}], "/", 
                  "2"}]}]}], ",", 
               RowBox[{
                RowBox[{"mid", "[", 
                 RowBox[{"[", "i", "]"}], "]"}], "+", 
                RowBox[{"0.5", "*", 
                 RowBox[{
                  RowBox[{"(", 
                   RowBox[{
                    RowBox[{"intBorder", "[", 
                    RowBox[{"[", 
                    RowBox[{"i", ",", "2"}], "]"}], "]"}], "-", 
                    RowBox[{"intBorder", "[", 
                    RowBox[{"[", 
                    RowBox[{"i", ",", "1"}], "]"}], "]"}]}], ")"}], "/", 
                  "2"}]}]}]}], "}"}], ",", 
             RowBox[{"{", 
              RowBox[{"i", ",", "1", ",", 
               RowBox[{"Length", "[", "initialBounds", "]"}]}], "}"}]}], 
            "]"}]}], ";"}], "*)"}], "\[IndentingNewLine]", 
        "\[IndentingNewLine]", "\[IndentingNewLine]", "\[IndentingNewLine]", 
        RowBox[{"(*", 
         RowBox[{
         "take", " ", "the", " ", "parameter", " ", "boundaries", " ", "and", 
          " ", "use", " ", "them", " ", "to", " ", "define", " ", "the", " ", 
          "grid", " ", "border", " ", "later", " ", "on"}], "*)"}], 
        "\[IndentingNewLine]", 
        RowBox[{
         RowBox[{
          RowBox[{"intBorder", "=", 
           RowBox[{
            RowBox[{
             RowBox[{"{", 
              RowBox[{
               RowBox[{"#", "[", 
                RowBox[{"[", "1", "]"}], "]"}], ",", 
               RowBox[{"0.5", "*", 
                RowBox[{"(", 
                 RowBox[{
                  RowBox[{"#", "[", 
                   RowBox[{"[", "1", "]"}], "]"}], "+", 
                  RowBox[{"#", "[", 
                   RowBox[{"[", "2", "]"}], "]"}]}], ")"}]}], ",", 
               RowBox[{"#", "[", 
                RowBox[{"[", "2", "]"}], "]"}]}], "}"}], "&"}], "/@", 
            "newInitialBounds"}]}], ";", "\[IndentingNewLine]", 
          "\[IndentingNewLine]", 
          RowBox[{"(*", 
           RowBox[{
           "get", " ", "the", " ", "intermediary", " ", "parts", " ", "of", 
            " ", "the", " ", "boarder"}], "*)"}], "\[IndentingNewLine]", 
          RowBox[{"refinedBorder", "=", 
           RowBox[{
            RowBox[{
             RowBox[{"{", 
              RowBox[{
               RowBox[{"#", "[", 
                RowBox[{"[", "1", "]"}], "]"}], ",", 
               RowBox[{"0.5", "*", 
                RowBox[{"(", 
                 RowBox[{
                  RowBox[{"#", "[", 
                   RowBox[{"[", "1", "]"}], "]"}], "+", 
                  RowBox[{"#", "[", 
                   RowBox[{"[", "2", "]"}], "]"}]}], ")"}]}], ",", 
               RowBox[{"#", "[", 
                RowBox[{"[", "2", "]"}], "]"}], ",", 
               RowBox[{"0.5", "*", 
                RowBox[{"(", 
                 RowBox[{
                  RowBox[{"#", "[", 
                   RowBox[{"[", "2", "]"}], "]"}], "+", 
                  RowBox[{"#", "[", 
                   RowBox[{"[", "3", "]"}], "]"}]}], ")"}]}], ",", 
               RowBox[{"#", "[", 
                RowBox[{"[", "3", "]"}], "]"}]}], "}"}], "&"}], "/@", 
            "intBorder"}]}], ";", "\[IndentingNewLine]", 
          "\[IndentingNewLine]", 
          RowBox[{"(*", 
           RowBox[{
           "use", " ", "the", " ", "boarder", " ", "to", " ", "define", " ", 
            "the", " ", "points", " ", "in", " ", "the", " ", 
            RowBox[{"grid", ".", " ", "This"}], " ", "is", " ", "done", " ", 
            "by", " ", "taking", " ", "each", " ", "parameter", " ", 
            "boundary", " ", "and", " ", "getting", " ", "all", " ", 
            "possibilie", " ", "comibinations", " ", "with", " ", "the", " ", 
            "other", " ", "parameter", " ", "boundaries"}], "*)"}], 
          "\[IndentingNewLine]", 
          RowBox[{"gridPoints", "=", 
           RowBox[{"getGridPoints", "[", 
            RowBox[{"(*", "intBorder", "*)"}], "refinedBorder", "]"}]}], ";", 
          "\[IndentingNewLine]", "\[IndentingNewLine]", "\[IndentingNewLine]",
           "\[IndentingNewLine]", "\[IndentingNewLine]", 
          RowBox[{"mid", "=", 
           RowBox[{"(*", 
            RowBox[{
             RowBox[{
              RowBox[{"0.5", "*", 
               RowBox[{"(", 
                RowBox[{
                 RowBox[{"#", "[", 
                  RowBox[{"[", "1", "]"}], "]"}], "+", 
                 RowBox[{"#", "[", 
                  RowBox[{"[", "3", "]"}], "]"}]}], ")"}]}], "&"}], "/@", 
             "intBorder"}], "*)"}], 
           RowBox[{"RandomVariate", "[", 
            RowBox[{"UniformDistribution", "[", "newInitialBounds", "]"}], 
            "]"}]}], ";", "\[IndentingNewLine]", 
          RowBox[{"interiorGridList", "=", 
           RowBox[{
            RowBox[{
             RowBox[{"0.5", "*", 
              RowBox[{"(", 
               RowBox[{"mid", "+", "#"}], ")"}]}], "&"}], "/@", 
            "gridPoints"}]}], ";", "\[IndentingNewLine]", 
          "\[IndentingNewLine]", 
          RowBox[{"(*", 
           RowBox[{"{", 
            RowBox[{"gridPoints", ",", 
             RowBox[{"{", "mid", "}"}], ",", "interiorGridList"}], "}"}], 
           "*)"}], "\[IndentingNewLine]", 
          RowBox[{"funPointsList", "=", 
           RowBox[{
            RowBox[{
             RowBox[{"Flatten", "[", 
              RowBox[{
               RowBox[{"{", 
                RowBox[{
                 RowBox[{"fun", "[", "#", "]"}], ",", "#"}], "}"}], ",", 
               "1"}], "]"}], "&"}], "/@", 
            RowBox[{"Flatten", "[", 
             RowBox[{
              RowBox[{"{", 
               RowBox[{"gridPoints", ",", 
                RowBox[{"{", "mid", "}"}], ",", "interiorGridList"}], "}"}], 
              ",", "1"}], "]"}]}]}], " ", 
          RowBox[{"(*", "gridPoints", "*)"}], ";", "\[IndentingNewLine]", 
          "\[IndentingNewLine]", 
          RowBox[{"(*", 
           RowBox[{"mid", "=", "initialGuess"}], "*)"}], 
          "\[IndentingNewLine]", 
          RowBox[{"(*", 
           RowBox[{
            RowBox[{"mid", "=", 
             RowBox[{
              RowBox[{
               RowBox[{"0.5", "*", 
                RowBox[{"(", 
                 RowBox[{
                  RowBox[{"#", "[", 
                   RowBox[{"[", "1", "]"}], "]"}], "+", 
                  RowBox[{"#", "[", 
                   RowBox[{"[", "3", "]"}], "]"}]}], ")"}]}], "&"}], "/@", 
              "intBorder"}]}], 
            RowBox[{"(*", 
             RowBox[{"RandomVariate", "[", 
              RowBox[{"UniformDistribution", "[", "initialBounds", "]"}], 
              "]"}], "*)"}], ";", "\[IndentingNewLine]", 
            RowBox[{"interiorGridList", "=", 
             RowBox[{
              RowBox[{
               RowBox[{"0.5", "*", 
                RowBox[{"(", 
                 RowBox[{"mid", "+", "#"}], ")"}]}], "&"}], "/@", 
              "gridPoints"}]}], ";"}], "*)"}], "\[IndentingNewLine]", 
          RowBox[{"(*", 
           RowBox[{
            RowBox[{"Print", "[", 
             RowBox[{"\"\<Points to be analysed: \>\"", ",", 
              RowBox[{"Flatten", "[", 
               RowBox[{
                RowBox[{"{", 
                 RowBox[{"gridPoints", ",", 
                  RowBox[{"{", "mid", "}"}], ",", "interiorGridList"}], "}"}],
                 ",", "1"}], "]"}]}], "]"}], ";"}], "*)"}], 
          "\[IndentingNewLine]", 
          RowBox[{"(*", 
           RowBox[{"{", 
            RowBox[{"gridPoints", ",", 
             RowBox[{"{", "mid", "}"}], ",", "interiorGridList"}], "}"}], 
           "*)"}], "\[IndentingNewLine]", 
          RowBox[{"(*", 
           RowBox[{
            RowBox[{"funPointsList", "=", 
             RowBox[{
              RowBox[{
               RowBox[{"Flatten", "[", 
                RowBox[{
                 RowBox[{"{", 
                  RowBox[{
                   RowBox[{"fun", "[", "#", "]"}], ",", "#"}], "}"}], ",", 
                 "1"}], "]"}], "&"}], "/@", 
              RowBox[{"(*", "gridPoints", "*)"}], 
              RowBox[{"Flatten", "[", 
               RowBox[{
                RowBox[{"{", 
                 RowBox[{"gridPoints", ",", 
                  RowBox[{"{", "mid", "}"}], ",", "interiorGridList"}], "}"}],
                 ",", "1"}], "]"}]}]}], ";"}], "*)"}], "\[IndentingNewLine]", 
          RowBox[{"(*", 
           RowBox[{
            RowBox[{"Print", "[", 
             RowBox[{"\"\<Analysed: \>\"", ",", "funPointsList"}], "]"}], 
            ";"}], "*)"}], "\[IndentingNewLine]", 
          RowBox[{"(*", 
           RowBox[{
            RowBox[{"AppendTo", "[", 
             RowBox[{"searchingPoints", ",", "funPointsList"}], "]"}], ";"}], 
           "*)"}], "\[IndentingNewLine]", "\[IndentingNewLine]", 
          RowBox[{"mid", "=", 
           RowBox[{
            RowBox[{"MinimalBy", "[", 
             RowBox[{"funPointsList", ",", "First"}], "]"}], "[", 
            RowBox[{"[", 
             RowBox[{"1", ",", 
              RowBox[{"2", ";;"}]}], "]"}], "]"}]}], ";", 
          "\[IndentingNewLine]", "\[IndentingNewLine]", 
          RowBox[{"(*", 
           RowBox[{
           "check", " ", "if", " ", "the", " ", "new", " ", "mid", " ", "is", 
            " ", "on", " ", "the", " ", "border", " ", "of", " ", "the", " ", 
            "grid"}], "*)"}], "\[IndentingNewLine]", 
          RowBox[{"gridMiddle", "=", 
           RowBox[{"intBorder", "[", 
            RowBox[{"[", 
             RowBox[{"All", ",", "2"}], "]"}], "]"}]}], ";", " ", 
          RowBox[{"(*", 
           RowBox[{"get", " ", "the", " ", "grid", " ", "middle"}], "*)"}], 
          "\[IndentingNewLine]", 
          RowBox[{"exteriorGrid", "=", 
           RowBox[{"DeleteCases", "[", " ", "\[IndentingNewLine]", 
            RowBox[{
             RowBox[{"getGridPoints", "[", "intBorder", " ", "]"}], 
             RowBox[{"(*", " ", 
              RowBox[{
              "get", " ", "the", " ", "basic", " ", "grid", " ", "which", " ",
                "includes", " ", "the", " ", "exterior", " ", "grid", " ", 
               RowBox[{"points", "."}]}], "*)"}], ",", "\[IndentingNewLine]", 
             "gridMiddle"}], 
            RowBox[{"(*", 
             RowBox[{
             "remove", " ", "grid", " ", "middle", " ", "from", " ", "the", 
              " ", "grid", " ", "points", " ", "to", " ", "be", " ", "looked",
               " ", "at"}], "*)"}], "\[IndentingNewLine]", "]"}]}], ";", 
          "\[IndentingNewLine]", "\[IndentingNewLine]", 
          RowBox[{"If", "[", " ", 
           RowBox[{"(*", 
            RowBox[{
            "check", " ", "if", " ", "mid", " ", "is", " ", "on", " ", "the", 
             " ", "exterior"}], "*)"}], "\[IndentingNewLine]", 
           RowBox[{
            RowBox[{"MemberQ", "[", 
             RowBox[{"exteriorGrid", ",", "mid"}], "]"}], ",", 
            "\[IndentingNewLine]", 
            RowBox[{"(*", 
             RowBox[{
              RowBox[{"if", " ", "it", " ", "is", " ", "then", " ", "we", " ", 
               RowBox[{"won", "'"}], "t", " ", "zoom", " ", "in", " ", "the", 
               " ", "grid"}], ",", " ", 
              RowBox[{"just", " ", "move", " ", "it"}]}], "*)"}], 
            "\[IndentingNewLine]", 
            RowBox[{"newInitialBounds", "=", 
             RowBox[{"Table", "[", 
              RowBox[{
               RowBox[{"Flatten", "[", 
                RowBox[{
                 RowBox[{"{", 
                  RowBox[{
                   RowBox[{
                    RowBox[{"mid", "[", 
                    RowBox[{"[", "i", "]"}], "]"}], "-", 
                    RowBox[{"boundingBox", "[", 
                    RowBox[{"[", "i", "]"}], "]"}]}], ",", 
                   RowBox[{
                    RowBox[{"mid", "[", 
                    RowBox[{"[", "i", "]"}], "]"}], "+", 
                    RowBox[{"boundingBox", "[", 
                    RowBox[{"[", "i", "]"}], "]"}]}]}], "}"}], ",", "1"}], 
                "]"}], ",", 
               RowBox[{"{", 
                RowBox[{"i", ",", "1", ",", 
                 RowBox[{"Length", "[", "boundingBox", "]"}]}], "}"}]}], 
              "]"}]}], ",", "\[IndentingNewLine]", 
            RowBox[{"(*", 
             RowBox[{
              RowBox[{
              "if", " ", "it", " ", "is", " ", "not", " ", "on", " ", "the", 
               " ", "extior", " ", "grid"}], ",", " ", 
              RowBox[{
              "then", " ", "we", " ", "zoom", " ", "in", " ", "and", " ", 
               "refine", " ", "the", " ", "grid"}]}], "*)"}], 
            "\[IndentingNewLine]", 
            RowBox[{"(*", 
             RowBox[{
             "define", " ", "new", " ", "boundaries", " ", "by", " ", "using",
               " ", "the", " ", "bounding", " ", "box", " ", "arroudn", " ", 
              "the", " ", "current", " ", "mid", " ", "point", " ", "and", 
              " ", "zoom", " ", 
              RowBox[{"in", "."}]}], "*)"}], "\[IndentingNewLine]", 
            RowBox[{"newInitialBounds", "=", 
             RowBox[{"Table", "[", 
              RowBox[{
               RowBox[{"Flatten", "[", 
                RowBox[{
                 RowBox[{"{", 
                  RowBox[{
                   RowBox[{
                    RowBox[{"mid", "[", 
                    RowBox[{"[", "i", "]"}], "]"}], "-", 
                    RowBox[{"zoom", "*", 
                    RowBox[{"boundingBox", "[", 
                    RowBox[{"[", "i", "]"}], "]"}]}]}], ",", 
                   RowBox[{
                    RowBox[{"mid", "[", 
                    RowBox[{"[", "i", "]"}], "]"}], "+", 
                    RowBox[{"zoom", "*", 
                    RowBox[{"boundingBox", "[", 
                    RowBox[{"[", "i", "]"}], "]"}]}]}]}], "}"}], ",", "1"}], 
                "]"}], ",", 
               RowBox[{"{", 
                RowBox[{"i", ",", "1", ",", 
                 RowBox[{"Length", "[", "boundingBox", "]"}]}], "}"}]}], 
              "]"}]}]}], "\[IndentingNewLine]", 
           RowBox[{"(*", 
            RowBox[{
             RowBox[{"Print", "[", 
              RowBox[{"\"\<newInitialBounds: \>\"", ",", "newInitialBounds"}],
               "]"}], ";"}], "*)"}], "]"}], ";"}], "\[IndentingNewLine]", 
         RowBox[{"(*", 
          RowBox[{
           RowBox[{"Print", "[", 
            RowBox[{"mid", ",", "\"\<: \>\"", ",", "boundingBox"}], "]"}], 
           ";"}], "*)"}], "\[IndentingNewLine]", ",", 
         RowBox[{"{", 
          RowBox[{"j", ",", "1", ",", "mixIt"}], "}"}]}], "]"}], ";", 
       "\[IndentingNewLine]", "mid"}]}], "\[IndentingNewLine]", 
     RowBox[{"(*", "searchingPoints", "*)"}], "\[IndentingNewLine]", "]"}]}], 
   "\[IndentingNewLine]", "\[IndentingNewLine]"}]}]], "Input",
 CellChangeTimes->{{3.852397816882618*^9, 3.852397817062422*^9}, {
   3.852397936331828*^9, 3.852397955551679*^9}, {3.852398018361301*^9, 
   3.8523980392311945`*^9}, {3.854709684517997*^9, 3.8547096856084642`*^9}, {
   3.854709721177945*^9, 3.8547097416481805`*^9}, 3.854709981918108*^9, {
   3.8547100502680387`*^9, 3.854710138148026*^9}, {3.854710325628106*^9, 
   3.8547104706706934`*^9}, {3.8547109074380736`*^9, 3.854710918628405*^9}, {
   3.854722999829049*^9, 3.8547230244040174`*^9}, {3.85473033837693*^9, 
   3.8547303398320665`*^9}, {3.8547310337690973`*^9, 3.854731033959052*^9}, {
   3.8547328815530005`*^9, 3.854732884764975*^9}, {3.854732924552794*^9, 
   3.8547329255425396`*^9}, {3.857148773159463*^9, 3.8571487974495287`*^9}, {
   3.8571488320451827`*^9, 3.857148839589361*^9}, {3.857218164144248*^9, 
   3.857218167820199*^9}, {3.859914365361644*^9, 3.8599143858118258`*^9}, {
   3.8599289986498547`*^9, 3.8599290899098673`*^9}, {3.8599291526187153`*^9, 
   3.8599291555129013`*^9}, {3.8605232745781083`*^9, 
   3.8605234436733327`*^9}, {3.860523496862862*^9, 3.8605236458828974`*^9}, 
   3.8605237141728296`*^9, {3.8605239512531457`*^9, 3.8605239792631936`*^9}, {
   3.8611870615710735`*^9, 3.8611870665514174`*^9}, {3.861191285709555*^9, 
   3.861191285779415*^9}, 3.861209086208796*^9, 3.861209452958912*^9, {
   3.8661957037763505`*^9, 
   3.866195733363417*^9}},ExpressionUUID->"0bd304d2-0891-468c-ac3b-\
9a9fe13f2430"]
}, Closed]],

Cell[CellGroupData[{

Cell["BvH relation", "Section",
 CellChangeTimes->{{3.859904049059791*^9, 
  3.859904066617771*^9}},ExpressionUUID->"a072e70b-218e-4402-9b47-\
a1b97b5a3aff"],

Cell[CellGroupData[{

Cell["Data", "Subsection",
 CellChangeTimes->{{3.85992212740084*^9, 
  3.859922127779869*^9}},ExpressionUUID->"ac5f56fe-5f0c-4b40-bbd8-\
59c6d0df4adc"],

Cell[BoxData[
 RowBox[{"(*", 
  RowBox[{
   RowBox[{"Export", "[", 
    RowBox[{"\"\<bvh_data.csv\>\"", ",", "bvhdata"}], "]"}], ";"}], 
  "*)"}]], "Input",
 CellChangeTimes->{{3.8661998193012366`*^9, 3.86619984312216*^9}, 
   3.8662000385677795`*^9},ExpressionUUID->"3c2822af-a909-409b-b4f6-\
87a8188f2c92"],

Cell[BoxData[{
 RowBox[{
  RowBox[{
   RowBox[{"bvhdata", "=", 
    RowBox[{"{", 
     RowBox[{
      RowBox[{"{", 
       RowBox[{"0.25`", ",", "298468.1113976569`"}], "}"}], ",", 
      RowBox[{"{", 
       RowBox[{"0.25`", ",", "203312.3722290304`"}], "}"}], ",", 
      RowBox[{"{", 
       RowBox[{"0.25`", ",", "205830.8371386849`"}], "}"}], ",", 
      RowBox[{"{", 
       RowBox[{"0.25`", ",", "219086.85538400058`"}], "}"}], ",", 
      RowBox[{"{", 
       RowBox[{"0.25`", ",", "208752.68268702104`"}], "}"}], ",", 
      RowBox[{"{", 
       RowBox[{"0.25`", ",", "83321.30729943141`"}], "}"}], ",", 
      RowBox[{"{", 
       RowBox[{"0.25`", ",", "156810.21397007623`"}], "}"}], ",", 
      RowBox[{"{", 
       RowBox[{"0.25`", ",", "262244.41209531814`"}], "}"}], ",", 
      RowBox[{"{", 
       RowBox[{"0.25`", ",", "198748.69967173855`"}], "}"}], ",", 
      RowBox[{"{", 
       RowBox[{"0.25`", ",", "201852.79905161768`"}], "}"}], ",", 
      RowBox[{"{", 
       RowBox[{"0.25`", ",", "265327.46399972873`"}], "}"}], ",", 
      RowBox[{"{", 
       RowBox[{"0.25`", ",", "251304.75591807946`"}], "}"}], ",", 
      RowBox[{"{", 
       RowBox[{"0.25`", ",", "238063.5613030944`"}], "}"}], ",", 
      RowBox[{"{", 
       RowBox[{"0.25`", ",", "221202.62832173184`"}], "}"}], ",", 
      RowBox[{"{", 
       RowBox[{"0.25`", ",", "200027.83963979708`"}], "}"}], ",", 
      RowBox[{"{", 
       RowBox[{"0.25`", ",", "259480.33048693647`"}], "}"}], ",", 
      RowBox[{"{", 
       RowBox[{"0.25`", ",", "247004.29347572816`"}], "}"}], ",", 
      RowBox[{"{", 
       RowBox[{"0.25`", ",", "275898.20245626656`"}], "}"}], ",", 
      RowBox[{"{", 
       RowBox[{"0.25`", ",", "296098.6156353381`"}], "}"}], ",", 
      RowBox[{"{", 
       RowBox[{"0.25`", ",", "207055.51474853803`"}], "}"}], ",", 
      RowBox[{"{", 
       RowBox[{"0.25`", ",", "243036.40749630643`"}], "}"}], ",", 
      RowBox[{"{", 
       RowBox[{"0.25`", ",", "160637.85609692647`"}], "}"}], ",", 
      RowBox[{"{", 
       RowBox[{"0.25`", ",", "233358.09521442812`"}], "}"}], ",", 
      RowBox[{"{", 
       RowBox[{"0.25`", ",", "262080.35791835905`"}], "}"}], ",", 
      RowBox[{"{", 
       RowBox[{"0.25`", ",", "229393.94852371258`"}], "}"}], ",", 
      RowBox[{"{", 
       RowBox[{"0.25`", ",", "209050.63726293098`"}], "}"}], ",", 
      RowBox[{"{", 
       RowBox[{"0.25`", ",", "269694.2876805048`"}], "}"}], ",", 
      RowBox[{"{", 
       RowBox[{"0.25`", ",", "247120.2551971056`"}], "}"}], ",", 
      RowBox[{"{", 
       RowBox[{"0.25`", ",", "301773.9563782721`"}], "}"}], ",", 
      RowBox[{"{", 
       RowBox[{"0.25`", ",", "295006.4253186508`"}], "}"}], ",", 
      RowBox[{"{", 
       RowBox[{"0.25`", ",", "228037.48323236872`"}], "}"}], ",", 
      RowBox[{"{", 
       RowBox[{"0.25`", ",", "194397.13259886505`"}], "}"}], ",", 
      RowBox[{"{", 
       RowBox[{"0.25`", ",", "233587.29709880523`"}], "}"}], ",", 
      RowBox[{"{", 
       RowBox[{"0.25`", ",", "242079.71998926703`"}], "}"}], ",", 
      RowBox[{"{", 
       RowBox[{"0.25`", ",", "233266.45645827337`"}], "}"}], ",", 
      RowBox[{"{", 
       RowBox[{"0.25`", ",", "218121.65201836918`"}], "}"}], ",", 
      RowBox[{"{", 
       RowBox[{"0.25`", ",", "207606.0813846294`"}], "}"}], ",", 
      RowBox[{"{", 
       RowBox[{"0.25`", ",", "203312.37222903053`"}], "}"}], ",", 
      RowBox[{"{", 
       RowBox[{"0.25`", ",", "249564.77401123603`"}], "}"}], ",", 
      RowBox[{"{", 
       RowBox[{"0.25`", ",", "223294.93335139603`"}], "}"}], ",", 
      RowBox[{"{", 
       RowBox[{"0.25`", ",", "193848.60584744747`"}], "}"}], ",", 
      RowBox[{"{", 
       RowBox[{"0.25`", ",", "145057.95996496224`"}], "}"}], ",", 
      RowBox[{"{", 
       RowBox[{"0.25`", ",", "190226.86635108336`"}], "}"}], ",", 
      RowBox[{"{", 
       RowBox[{"0.25`", ",", "223619.72424852927`"}], "}"}], ",", 
      RowBox[{"{", 
       RowBox[{"0.25`", ",", "215460.24253568758`"}], "}"}], ",", 
      RowBox[{"{", 
       RowBox[{"0.25`", ",", "226145.46481214184`"}], "}"}], ",", 
      RowBox[{"{", 
       RowBox[{"0.25`", ",", "254059.065171394`"}], "}"}], ",", 
      RowBox[{"{", 
       RowBox[{"0.25`", ",", "271386.7893066997`"}], "}"}], ",", 
      RowBox[{"{", 
       RowBox[{"0.25`", ",", "258890.56545638514`"}], "}"}], ",", 
      RowBox[{"{", 
       RowBox[{"0.25`", ",", "241751.14750829645`"}], "}"}], ",", 
      RowBox[{"{", 
       RowBox[{"0.25`", ",", "250919.78667745736`"}], "}"}], ",", 
      RowBox[{"{", 
       RowBox[{"0.25`", ",", "191348.75188962158`"}], "}"}], ",", 
      RowBox[{"{", 
       RowBox[{"0.25`", ",", "225788.60914696445`"}], "}"}], ",", 
      RowBox[{"{", 
       RowBox[{"0.25`", ",", "186374.25506449028`"}], "}"}], ",", 
      RowBox[{"{", 
       RowBox[{"0.25`", ",", "177868.13762529092`"}], "}"}], ",", 
      RowBox[{"{", 
       RowBox[{"0.25`", ",", "228760.26394173206`"}], "}"}], ",", 
      RowBox[{"{", 
       RowBox[{"0.25`", ",", "219438.5431324045`"}], "}"}], ",", 
      RowBox[{"{", 
       RowBox[{"0.25`", ",", "206844.0178141786`"}], "}"}], ",", 
      RowBox[{"{", 
       RowBox[{"0.25`", ",", "198872.24838329127`"}], "}"}], ",", 
      RowBox[{"{", 
       RowBox[{"0.25`", ",", "194051.15034819202`"}], "}"}], ",", 
      RowBox[{"{", 
       RowBox[{"0.25`", ",", "198337.2402075713`"}], "}"}], ",", 
      RowBox[{"{", 
       RowBox[{"0.25`", ",", "247901.88363310188`"}], "}"}], ",", 
      RowBox[{"{", 
       RowBox[{"0.25`", ",", "302536.10311230895`"}], "}"}], ",", 
      RowBox[{"{", 
       RowBox[{"0.25`", ",", "191884.52443499272`"}], "}"}], ",", 
      RowBox[{"{", 
       RowBox[{"0.25`", ",", "152525.5779734109`"}], "}"}], ",", 
      RowBox[{"{", 
       RowBox[{"0.25`", ",", "215547.1567107337`"}], "}"}], ",", 
      RowBox[{"{", 
       RowBox[{"0.25`", ",", "224178.60798380838`"}], "}"}], ",", 
      RowBox[{"{", 
       RowBox[{"0.25`", ",", "165072.39658586838`"}], "}"}], ",", 
      RowBox[{"{", 
       RowBox[{"0.25`", ",", "237645.85174447336`"}], "}"}], ",", 
      RowBox[{"{", 
       RowBox[{"0.25`", ",", "195758.09711008513`"}], "}"}], ",", 
      RowBox[{"{", 
       RowBox[{"0.25`", ",", "300456.2560421983`"}], "}"}], ",", 
      RowBox[{"{", 
       RowBox[{"0.25`", ",", "172156.52475742644`"}], "}"}], ",", 
      RowBox[{"{", 
       RowBox[{"0.25`", ",", "192313.87162618744`"}], "}"}], ",", 
      RowBox[{"{", 
       RowBox[{"0.25`", ",", "290972.406350535`"}], "}"}], ",", 
      RowBox[{"{", 
       RowBox[{"0.25`", ",", "158432.98402962778`"}], "}"}], ",", 
      RowBox[{"{", 
       RowBox[{"0.25`", ",", "207606.0813846294`"}], "}"}], ",", 
      RowBox[{"{", 
       RowBox[{"0.25`", ",", "199284.44719183716`"}], "}"}], ",", 
      RowBox[{"{", 
       RowBox[{"0.25`", ",", "291075.6813707727`"}], "}"}], ",", 
      RowBox[{"{", 
       RowBox[{"0.25`", ",", "260662.54621391743`"}], "}"}], ",", 
      RowBox[{"{", 
       RowBox[{"0.25`", ",", "227001.15561485727`"}], "}"}], ",", 
      RowBox[{"{", 
       RowBox[{"0.25`", ",", "176571.22731515998`"}], "}"}], ",", 
      RowBox[{"{", 
       RowBox[{"0.25`", ",", "251064.10403589142`"}], "}"}], ",", 
      RowBox[{"{", 
       RowBox[{"0.25`", ",", "148862.38357868543`"}], "}"}], ",", 
      RowBox[{"{", 
       RowBox[{"0.25`", ",", "290919.3221120954`"}], "}"}], ",", 
      RowBox[{"{", 
       RowBox[{"0.25`", ",", "184918.52017921468`"}], "}"}], ",", 
      RowBox[{"{", 
       RowBox[{"0.5`", ",", "359256.28754732443`"}], "}"}], ",", 
      RowBox[{"{", 
       RowBox[{"0.5`", ",", "331761.839626072`"}], "}"}], ",", 
      RowBox[{"{", 
       RowBox[{"0.5`", ",", "318049.7224426307`"}], "}"}], ",", 
      RowBox[{"{", 
       RowBox[{"0.5`", ",", "359195.1930027784`"}], "}"}], ",", 
      RowBox[{"{", 
       RowBox[{"0.5`", ",", "412525.1159604733`"}], "}"}], ",", 
      RowBox[{"{", 
       RowBox[{"0.5`", ",", "395480.0970308152`"}], "}"}], ",", 
      RowBox[{"{", 
       RowBox[{"0.5`", ",", "416692.9103292623`"}], "}"}], ",", 
      RowBox[{"{", 
       RowBox[{"0.5`", ",", "376699.76980897225`"}], "}"}], ",", 
      RowBox[{"{", 
       RowBox[{"0.5`", ",", "352939.4834455954`"}], "}"}], ",", 
      RowBox[{"{", 
       RowBox[{"0.5`", ",", "396327.50753266836`"}], "}"}], ",", 
      RowBox[{"{", 
       RowBox[{"0.5`", ",", "448473.75842286815`"}], "}"}], ",", 
      RowBox[{"{", 
       RowBox[{"0.5`", ",", "377330.72233801946`"}], "}"}], ",", 
      RowBox[{"{", 
       RowBox[{"0.5`", ",", "376006.5348501098`"}], "}"}], ",", 
      RowBox[{"{", 
       RowBox[{"0.5`", ",", "330835.6700845984`"}], "}"}], ",", 
      RowBox[{"{", 
       RowBox[{"0.5`", ",", "357243.82279523165`"}], "}"}], ",", 
      RowBox[{"{", 
       RowBox[{"0.5`", ",", "337530.97589121835`"}], "}"}], ",", 
      RowBox[{"{", 
       RowBox[{"0.5`", ",", "389066.3318524423`"}], "}"}], ",", 
      RowBox[{"{", 
       RowBox[{"0.5`", ",", "339174.69739907386`"}], "}"}], ",", 
      RowBox[{"{", 
       RowBox[{"0.5`", ",", "339057.11213494506`"}], "}"}], ",", 
      RowBox[{"{", 
       RowBox[{"0.5`", ",", "341413.9856987156`"}], "}"}], ",", 
      RowBox[{"{", 
       RowBox[{"0.5`", ",", "357852.86481253314`"}], "}"}], ",", 
      RowBox[{"{", 
       RowBox[{"0.5`", ",", "362442.75876093825`"}], "}"}], ",", 
      RowBox[{"{", 
       RowBox[{"0.5`", ",", "348250.78398861934`"}], "}"}], ",", 
      RowBox[{"{", 
       RowBox[{"0.5`", ",", "294543.77939646813`"}], "}"}], ",", 
      RowBox[{"{", 
       RowBox[{"0.5`", ",", "340057.4535433496`"}], "}"}], ",", 
      RowBox[{"{", 
       RowBox[{"0.5`", ",", "436699.6042735914`"}], "}"}], ",", 
      RowBox[{"{", 
       RowBox[{"0.5`", ",", "357913.8070577721`"}], "}"}], ",", 
      RowBox[{"{", 
       RowBox[{"0.5`", ",", "381131.2383799607`"}], "}"}], ",", 
      RowBox[{"{", 
       RowBox[{"0.5`", ",", "355906.3636212099`"}], "}"}], ",", 
      RowBox[{"{", 
       RowBox[{"0.5`", ",", "367878.0749494351`"}], "}"}], ",", 
      RowBox[{"{", 
       RowBox[{"0.5`", ",", "411520.97131500044`"}], "}"}], ",", 
      RowBox[{"{", 
       RowBox[{"0.5`", ",", "323488.2898863086`"}], "}"}], ",", 
      RowBox[{"{", 
       RowBox[{"0.5`", ",", "316812.030338384`"}], "}"}], ",", 
      RowBox[{"{", 
       RowBox[{"0.5`", ",", "358706.68597891286`"}], "}"}], ",", 
      RowBox[{"{", 
       RowBox[{"0.5`", ",", "369867.9452932701`"}], "}"}], ",", 
      RowBox[{"{", 
       RowBox[{"0.5`", ",", "469791.6768477514`"}], "}"}], ",", 
      RowBox[{"{", 
       RowBox[{"0.5`", ",", "459925.07153119554`"}], "}"}], ",", 
      RowBox[{"{", 
       RowBox[{"0.5`", ",", "308624.30823977577`"}], "}"}], ",", 
      RowBox[{"{", 
       RowBox[{"0.5`", ",", "384957.1885989458`"}], "}"}], ",", 
      RowBox[{"{", 
       RowBox[{"0.5`", ",", "367319.7126846988`"}], "}"}], ",", 
      RowBox[{"{", 
       RowBox[{"0.5`", ",", "410155.8469145918`"}], "}"}], ",", 
      RowBox[{"{", 
       RowBox[{"0.5`", ",", "340352.04560339655`"}], "}"}], ",", 
      RowBox[{"{", 
       RowBox[{"0.5`", ",", "387296.8930754011`"}], "}"}], ",", 
      RowBox[{"{", 
       RowBox[{"0.5`", ",", "311504.31559541926`"}], "}"}], ",", 
      RowBox[{"{", 
       RowBox[{"0.5`", ",", "328010.0016410915`"}], "}"}], ",", 
      RowBox[{"{", 
       RowBox[{"0.5`", ",", "361460.30772530555`"}], "}"}], ",", 
      RowBox[{"{", 
       RowBox[{"0.5`", ",", "422928.96658081247`"}], "}"}], ",", 
      RowBox[{"{", 
       RowBox[{"0.5`", ",", "386943.9226770249`"}], "}"}], ",", 
      RowBox[{"{", 
       RowBox[{"0.5`", ",", "376195.5145089219`"}], "}"}], ",", 
      RowBox[{"{", 
       RowBox[{"0.5`", ",", "386943.9226770249`"}], "}"}], ",", 
      RowBox[{"{", 
       RowBox[{"0.5`", ",", "378404.95786901005`"}], "}"}], ",", 
      RowBox[{"{", 
       RowBox[{"0.5`", ",", "280483.532381855`"}], "}"}], ",", 
      RowBox[{"{", 
       RowBox[{"0.5`", ",", "339233.5002244282`"}], "}"}], ",", 
      RowBox[{"{", 
       RowBox[{"0.5`", ",", "334958.7285374432`"}], "}"}], ",", 
      RowBox[{"{", 
       RowBox[{"0.5`", ",", "359806.4502198918`"}], "}"}], ",", 
      RowBox[{"{", 
       RowBox[{"0.5`", ",", "212045.7911847538`"}], "}"}], ",", 
      RowBox[{"{", 
       RowBox[{"0.5`", ",", "240907.6123460083`"}], "}"}], ",", 
      RowBox[{"{", 
       RowBox[{"0.5`", ",", "220319.4086508407`"}], "}"}], ",", 
      RowBox[{"{", 
       RowBox[{"0.5`", ",", "179248.2420528246`"}], "}"}], ",", 
      RowBox[{"{", 
       RowBox[{"0.5`", ",", "246045.83963884987`"}], "}"}], ",", 
      RowBox[{"{", 
       RowBox[{"0.5`", ",", "298738.16939015215`"}], "}"}], ",", 
      RowBox[{"{", 
       RowBox[{"0.5`", ",", "286746.0383674498`"}], "}"}], ",", 
      RowBox[{"{", 
       RowBox[{"0.5`", ",", "234505.6054340288`"}], "}"}], ",", 
      RowBox[{"{", 
       RowBox[{"0.5`", ",", "380813.5584354529`"}], "}"}], ",", 
      RowBox[{"{", 
       RowBox[{"0.5`", ",", "203312.3722290304`"}], "}"}], ",", 
      RowBox[{"{", 
       RowBox[{"0.5`", ",", "203772.544090515`"}], "}"}], ",", 
      RowBox[{"{", 
       RowBox[{"0.5`", ",", "380686.53590199846`"}], "}"}], ",", 
      RowBox[{"{", 
       RowBox[{"0.5`", ",", "256345.2426098445`"}], "}"}], ",", 
      RowBox[{"{", 
       RowBox[{"0.5`", ",", "209860.799969822`"}], "}"}], ",", 
      RowBox[{"{", 
       RowBox[{"0.5`", ",", "211530.31781470813`"}], "}"}], ",", 
      RowBox[{"{", 
       RowBox[{"0.5`", ",", "258203.63652397544`"}], "}"}], ",", 
      RowBox[{"{", 
       RowBox[{"0.5`", ",", "194659.63027402654`"}], "}"}], ",", 
      RowBox[{"{", 
       RowBox[{"0.5`", ",", "235288.05725154915`"}], "}"}], ",", 
      RowBox[{"{", 
       RowBox[{"0.5`", ",", "303190.3921873261`"}], "}"}], ",", 
      RowBox[{"{", 
       RowBox[{"0.5`", ",", "430190.76459640625`"}], "}"}], ",", 
      RowBox[{"{", 
       RowBox[{"0.5`", ",", "299756.70075870916`"}], "}"}], ",", 
      RowBox[{"{", 
       RowBox[{"0.5`", ",", "250871.69318410294`"}], "}"}], ",", 
      RowBox[{"{", 
       RowBox[{"0.5`", ",", "216374.0074117165`"}], "}"}], ",", 
      RowBox[{"{", 
       RowBox[{"0.5`", ",", "280269.41324034904`"}], "}"}], ",", 
      RowBox[{"{", 
       RowBox[{"0.5`", ",", "262393.0392774792`"}], "}"}], ",", 
      RowBox[{"{", 
       RowBox[{"0.5`", ",", "232900.1413413771`"}], "}"}], ",", 
      RowBox[{"{", 
       RowBox[{"0.5`", ",", "279500.40934836195`"}], "}"}], ",", 
      RowBox[{"{", 
       RowBox[{"0.5`", ",", "288590.00223907555`"}], "}"}], ",", 
      RowBox[{"{", 
       RowBox[{"0.5`", ",", "240533.3385460488`"}], "}"}], ",", 
      RowBox[{"{", 
       RowBox[{"0.5`", ",", "278725.8843618206`"}], "}"}], ",", 
      RowBox[{"{", 
       RowBox[{"0.5`", ",", "288537.20816598734`"}], "}"}], ",", 
      RowBox[{"{", 
       RowBox[{"0.5`", ",", "324686.1821804624`"}], "}"}], ",", 
      RowBox[{"{", 
       RowBox[{"0.5`", ",", "327148.22895794874`"}], "}"}], ",", 
      RowBox[{"{", 
       RowBox[{"0.5`", ",", "244813.6380498762`"}], "}"}], ",", 
      RowBox[{"{", 
       RowBox[{"0.5`", ",", "226866.21437661152`"}], "}"}], ",", 
      RowBox[{"{", 
       RowBox[{"0.5`", ",", "213770.08276241607`"}], "}"}], ",", 
      RowBox[{"{", 
       RowBox[{"0.5`", ",", "266277.08418831223`"}], "}"}], ",", 
      RowBox[{"{", 
       RowBox[{"0.5`", ",", "217683.86198652623`"}], "}"}], ",", 
      RowBox[{"{", 
       RowBox[{"0.5`", ",", "368002.2322467168`"}], "}"}], ",", 
      RowBox[{"{", 
       RowBox[{"0.5`", ",", "258056.59573222173`"}], "}"}], ",", 
      RowBox[{"{", 
       RowBox[{"0.5`", ",", "317093.0415250819`"}], "}"}], ",", 
      RowBox[{"{", 
       RowBox[{"0.5`", ",", "496133.3391222895`"}], "}"}], ",", 
      RowBox[{"{", 
       RowBox[{"0.5`", ",", "287166.82123653515`"}], "}"}], ",", 
      RowBox[{"{", 
       RowBox[{"0.5`", ",", "279655.4863243061`"}], "}"}], ",", 
      RowBox[{"{", 
       RowBox[{"0.5`", ",", "257664.75989525806`"}], "}"}], ",", 
      RowBox[{"{", 
       RowBox[{"0.5`", ",", "205620.17513558763`"}], "}"}], ",", 
      RowBox[{"{", 
       RowBox[{"0.5`", ",", "208157.62313848638`"}], "}"}], ",", 
      RowBox[{"{", 
       RowBox[{"0.5`", ",", "394764.00155594037`"}], "}"}], ",", 
      RowBox[{"{", 
       RowBox[{"0.5`", ",", "199573.3249953928`"}], "}"}], ",", 
      RowBox[{"{", 
       RowBox[{"0.5`", ",", "335834.1574587795`"}], "}"}], ",", 
      RowBox[{"{", 
       RowBox[{"0.5`", ",", "196737.9745362607`"}], "}"}], ",", 
      RowBox[{"{", 
       RowBox[{"0.5`", ",", "376995.764775624`"}], "}"}], ",", 
      RowBox[{"{", 
       RowBox[{"0.5`", ",", "247044.0924102985`"}], "}"}], ",", 
      RowBox[{"{", 
       RowBox[{"0.5`", ",", "374748.2875915393`"}], "}"}], ",", 
      RowBox[{"{", 
       RowBox[{"0.5`", ",", "268333.97906661377`"}], "}"}], ",", 
      RowBox[{"{", 
       RowBox[{"0.5`", ",", "377520.1453878668`"}], "}"}], ",", 
      RowBox[{"{", 
       RowBox[{"0.5`", ",", "262442.5941478446`"}], "}"}], ",", 
      RowBox[{"{", 
       RowBox[{"0.5`", ",", "209860.799969822`"}], "}"}], ",", 
      RowBox[{"{", 
       RowBox[{"0.5`", ",", "356696.27615946095`"}], "}"}], ",", 
      RowBox[{"{", 
       RowBox[{"0.5`", ",", "281417.03613173054`"}], "}"}], ",", 
      RowBox[{"{", 
       RowBox[{"0.5`", ",", "0.`"}], "}"}], ",", 
      RowBox[{"{", 
       RowBox[{"0.5`", ",", "382085.3381672107`"}], "}"}], ",", 
      RowBox[{"{", 
       RowBox[{"0.5`", ",", "373555.5556501204`"}], "}"}], ",", 
      RowBox[{"{", 
       RowBox[{"0.5`", ",", "228172.88847717337`"}], "}"}], ",", 
      RowBox[{"{", 
       RowBox[{"0.5`", ",", "345445.6926661068`"}], "}"}], ",", 
      RowBox[{"{", 
       RowBox[{"0.5`", ",", "286798.61373188935`"}], "}"}], ",", 
      RowBox[{"{", 
       RowBox[{"0.5`", ",", "206421.45611079907`"}], "}"}], ",", 
      RowBox[{"{", 
       RowBox[{"0.5`", ",", "287219.44802099257`"}], "}"}], ",", 
      RowBox[{"{", 
       RowBox[{"0.5`", ",", "259923.2415637107`"}], "}"}], ",", 
      RowBox[{"{", 
       RowBox[{"0.5`", ",", "290176.8205548859`"}], "}"}], ",", 
      RowBox[{"{", 
       RowBox[{"0.5`", ",", "329765.77612816833`"}], "}"}], ",", 
      RowBox[{"{", 
       RowBox[{"0.5`", ",", "216461.16713168088`"}], "}"}], ",", 
      RowBox[{"{", 
       RowBox[{"0.5`", ",", "239319.62623318777`"}], "}"}], ",", 
      RowBox[{"{", 
       RowBox[{"0.5`", ",", "262789.6529490815`"}], "}"}], ",", 
      RowBox[{"{", 
       RowBox[{"0.5`", ",", "238156.4520718862`"}], "}"}], ",", 
      RowBox[{"{", 
       RowBox[{"0.5`", ",", "242690.71562932554`"}], "}"}], ",", 
      RowBox[{"{", 
       RowBox[{"0.5`", ",", "246901.31986957625`"}], "}"}], ",", 
      RowBox[{"{", 
       RowBox[{"0.5`", ",", "198542.89888075602`"}], "}"}], ",", 
      RowBox[{"{", 
       RowBox[{"0.5`", ",", "203646.97388543386`"}], "}"}], ",", 
      RowBox[{"{", 
       RowBox[{"0.5`", ",", "305487.8319001404`"}], "}"}], ",", 
      RowBox[{"{", 
       RowBox[{"0.5`", ",", "264579.3606890136`"}], "}"}], ",", 
      RowBox[{"{", 
       RowBox[{"0.5`", ",", "322691.33411089104`"}], "}"}], ",", 
      RowBox[{"{", 
       RowBox[{"0.5`", ",", "276410.8972009692`"}], "}"}], ",", 
      RowBox[{"{", 
       RowBox[{"0.5`", ",", "286010.6577888005`"}], "}"}], ",", 
      RowBox[{"{", 
       RowBox[{"0.5`", ",", "286693.46942874533`"}], "}"}], ",", 
      RowBox[{"{", 
       RowBox[{"0.5`", ",", "242361.59038984013`"}], "}"}], ",", 
      RowBox[{"{", 
       RowBox[{"0.5`", ",", "251545.56153214033`"}], "}"}], ",", 
      RowBox[{"{", 
       RowBox[{"0.5`", ",", "277129.7363262943`"}], "}"}], ",", 
      RowBox[{"{", 
       RowBox[{"0.5`", ",", "320251.727641372`"}], "}"}], ",", 
      RowBox[{"{", 
       RowBox[{"0.5`", ",", "261897.83362199942`"}], "}"}], ",", 
      RowBox[{"{", 
       RowBox[{"0.5`", ",", "474556.7578554882`"}], "}"}], ",", 
      RowBox[{"{", 
       RowBox[{"0.5`", ",", "348969.4028280855`"}], "}"}], ",", 
      RowBox[{"{", 
       RowBox[{"0.5`", ",", "281520.8864423129`"}], "}"}], ",", 
      RowBox[{"{", 
       RowBox[{"0.5`", ",", "326976.0557516918`"}], "}"}], ",", 
      RowBox[{"{", 
       RowBox[{"0.5`", ",", "261650.46461220147`"}], "}"}], ",", 
      RowBox[{"{", 
       RowBox[{"0.5`", ",", "262442.5941478446`"}], "}"}], ",", 
      RowBox[{"{", 
       RowBox[{"0.5`", ",", "355117.61813161534`"}], "}"}], ",", 
      RowBox[{"{", 
       RowBox[{"0.5`", ",", "266878.01017994026`"}], "}"}], ",", 
      RowBox[{"{", 
       RowBox[{"0.5`", ",", "254933.0094645956`"}], "}"}], ",", 
      RowBox[{"{", 
       RowBox[{"0.5`", ",", "308348.32371913333`"}], "}"}], ",", 
      RowBox[{"{", 
       RowBox[{"0.5`", ",", "274976.9502544715`"}], "}"}], ",", 
      RowBox[{"{", 
       RowBox[{"0.5`", ",", "423678.71961068356`"}], "}"}], ",", 
      RowBox[{"{", 
       RowBox[{"0.5`", ",", "340410.9844243698`"}], "}"}], ",", 
      RowBox[{"{", 
       RowBox[{"0.5`", ",", "367381.7250164786`"}], "}"}], ",", 
      RowBox[{"{", 
       RowBox[{"0.5`", ",", "414874.46961924515`"}], "}"}], ",", 
      RowBox[{"{", 
       RowBox[{"0.5`", ",", "358035.7123043602`"}], "}"}], ",", 
      RowBox[{"{", 
       RowBox[{"0.5`", ",", "334842.1197557097`"}], "}"}], ",", 
      RowBox[{"{", 
       RowBox[{"0.5`", ",", "380178.72822877596`"}], "}"}], ",", 
      RowBox[{"{", 
       RowBox[{"0.5`", ",", "341709.36056903895`"}], "}"}], ",", 
      RowBox[{"{", 
       RowBox[{"0.5`", ",", "366638.03753998195`"}], "}"}], ",", 
      RowBox[{"{", 
       RowBox[{"0.5`", ",", "397568.2067613527`"}], "}"}], ",", 
      RowBox[{"{", 
       RowBox[{"0.5`", ",", "376447.5858710316`"}], "}"}], ",", 
      RowBox[{"{", 
       RowBox[{"0.5`", ",", "349089.2686626787`"}], "}"}], ",", 
      RowBox[{"{", 
       RowBox[{"0.5`", ",", "405795.3132522177`"}], "}"}], ",", 
      RowBox[{"{", 
       RowBox[{"0.5`", ",", "386751.3600427871`"}], "}"}], ",", 
      RowBox[{"{", 
       RowBox[{"0.5`", ",", "358340.59651646455`"}], "}"}], ",", 
      RowBox[{"{", 
       RowBox[{"0.5`", ",", "417097.7285428745`"}], "}"}], ",", 
      RowBox[{"{", 
       RowBox[{"0.5`", ",", "339115.90136937716`"}], "}"}], ",", 
      RowBox[{"{", 
       RowBox[{"0.5`", ",", "339174.69739907386`"}], "}"}], ",", 
      RowBox[{"{", 
       RowBox[{"0.5`", ",", "304994.54980774305`"}], "}"}], ",", 
      RowBox[{"{", 
       RowBox[{"0.5`", ",", "377141.36266155716`"}], "}"}], ",", 
      RowBox[{"{", 
       RowBox[{"0.5`", ",", "407653.61088530434`"}], "}"}], ",", 
      RowBox[{"{", 
       RowBox[{"0.5`", ",", "367319.7126846988`"}], "}"}], ",", 
      RowBox[{"{", 
       RowBox[{"0.5`", ",", "386430.5643059554`"}], "}"}], ",", 
      RowBox[{"{", 
       RowBox[{"0.5`", ",", "313118.22827462683`"}], "}"}], ",", 
      RowBox[{"{", 
       RowBox[{"0.5`", ",", "368872.11559682677`"}], "}"}], ",", 
      RowBox[{"{", 
       RowBox[{"0.5`", ",", "385853.5790981931`"}], "}"}], ",", 
      RowBox[{"{", 
       RowBox[{"0.5`", ",", "417030.240641294`"}], "}"}], ",", 
      RowBox[{"{", 
       RowBox[{"0.5`", ",", "366885.82174259936`"}], "}"}], ",", 
      RowBox[{"{", 
       RowBox[{"0.5`", ",", "398091.3801213235`"}], "}"}], ",", 
      RowBox[{"{", 
       RowBox[{"0.5`", ",", "416490.5994846023`"}], "}"}], ",", 
      RowBox[{"{", 
       RowBox[{"0.5`", ",", "395805.88104736735`"}], "}"}], ",", 
      RowBox[{"{", 
       RowBox[{"0.5`", ",", "397698.957102367`"}], "}"}], ",", 
      RowBox[{"{", 
       RowBox[{"0.5`", ",", "387072.3332697864`"}], "}"}], ",", 
      RowBox[{"{", 
       RowBox[{"0.5`", ",", "397241.4562927258`"}], "}"}], ",", 
      RowBox[{"{", 
       RowBox[{"0.5`", ",", "349689.00957277755`"}], "}"}], ",", 
      RowBox[{"{", 
       RowBox[{"0.5`", ",", "398877.00042359595`"}], "}"}], ",", 
      RowBox[{"{", 
       RowBox[{"0.5`", ",", "401042.7842791576`"}], "}"}], ",", 
      RowBox[{"{", 
       RowBox[{"0.5`", ",", "366885.82174259936`"}], "}"}], ",", 
      RowBox[{"{", 
       RowBox[{"0.5`", ",", "394113.75625508034`"}], "}"}], ",", 
      RowBox[{"{", 
       RowBox[{"0.5`", ",", "396327.50753266836`"}], "}"}], ",", 
      RowBox[{"{", 
       RowBox[{"0.5`", ",", "339409.9494783639`"}], "}"}], ",", 
      RowBox[{"{", 
       RowBox[{"0.5`", ",", "385853.5790981932`"}], "}"}], ",", 
      RowBox[{"{", 
       RowBox[{"0.5`", ",", "416423.1770911192`"}], "}"}], ",", 
      RowBox[{"{", 
       RowBox[{"0.5`", ",", "385789.5051064445`"}], "}"}], ",", 
      RowBox[{"{", 
       RowBox[{"0.5`", ",", "377141.36266155716`"}], "}"}], ",", 
      RowBox[{"{", 
       RowBox[{"0.5`", ",", "348909.4802016648`"}], "}"}], ",", 
      RowBox[{"{", 
       RowBox[{"0.5`", ",", "386109.9460102036`"}], "}"}], ",", 
      RowBox[{"{", 
       RowBox[{"0.5`", ",", "376825.9040017336`"}], "}"}], ",", 
      RowBox[{"{", 
       RowBox[{"0.5`", ",", "396197.0579728402`"}], "}"}], ",", 
      RowBox[{"{", 
       RowBox[{"0.5`", ",", "415816.70295477676`"}], "}"}], ",", 
      RowBox[{"{", 
       RowBox[{"0.5`", ",", "387072.3332697864`"}], "}"}], ",", 
      RowBox[{"{", 
       RowBox[{"0.7999999999999999`", ",", "298036.3572199457`"}], "}"}], ",", 
      RowBox[{"{", 
       RowBox[{"0.7999999999999999`", ",", "337843.2070079476`"}], "}"}], ",", 
      RowBox[{"{", 
       RowBox[{"0.7999999999999999`", ",", "274057.7511086081`"}], "}"}], ",", 
      RowBox[{"{", 
       RowBox[{"0.7999999999999999`", ",", "335133.69246640016`"}], "}"}], 
      ",", 
      RowBox[{"{", 
       RowBox[{"0.7999999999999999`", ",", "293848.5543979645`"}], "}"}], ",", 
      RowBox[{"{", 
       RowBox[{"0.7999999999999999`", ",", "389548.4818806557`"}], "}"}], ",", 
      RowBox[{"{", 
       RowBox[{"0.7999999999999999`", ",", "350469.6991568338`"}], "}"}], ",", 
      RowBox[{"{", 
       RowBox[{"0.7999999999999999`", ",", "373618.26783056866`"}], "}"}], 
      ",", 
      RowBox[{"{", 
       RowBox[{"0.7999999999999999`", ",", "382849.7634256191`"}], "}"}], ",", 
      RowBox[{"{", 
       RowBox[{"0.7999999999999999`", ",", "336126.30569746305`"}], "}"}], 
      ",", 
      RowBox[{"{", 
       RowBox[{"0.7999999999999999`", ",", "355542.1822757458`"}], "}"}], ",", 
      RowBox[{"{", 
       RowBox[{"0.7999999999999999`", ",", "293367.8861927703`"}], "}"}], ",", 
      RowBox[{"{", 
       RowBox[{"0.7999999999999999`", ",", "384126.0700667269`"}], "}"}], ",", 
      RowBox[{"{", 
       RowBox[{"0.7999999999999999`", ",", "375417.36312634806`"}], "}"}], 
      ",", 
      RowBox[{"{", 
       RowBox[{"0.7999999999999999`", ",", "334729.51356532215`"}], "}"}], 
      ",", 
      RowBox[{"{", 
       RowBox[{"0.7999999999999999`", ",", "287430.0194554425`"}], "}"}], ",", 
      RowBox[{"{", 
       RowBox[{"0.7999999999999999`", ",", "301013.0907166042`"}], "}"}], ",", 
      RowBox[{"{", 
       RowBox[{"0.7999999999999999`", ",", "333735.68582157016`"}], "}"}], 
      ",", 
      RowBox[{"{", 
       RowBox[{"0.7999999999999999`", ",", "328182.5375823121`"}], "}"}], ",", 
      RowBox[{"{", 
       RowBox[{"0.7999999999999999`", ",", "371552.4691977613`"}], "}"}], ",", 
      RowBox[{"{", 
       RowBox[{"0.7999999999999999`", ",", "356270.79356875486`"}], "}"}], 
      ",", 
      RowBox[{"{", 
       RowBox[{"0.7999999999999999`", ",", "310449.93727624544`"}], "}"}], 
      ",", 
      RowBox[{"{", 
       RowBox[{"0.7999999999999999`", ",", "296528.4968080758`"}], "}"}], ",", 
      RowBox[{"{", 
       RowBox[{"0.7999999999999999`", ",", "343544.4880635038`"}], "}"}], ",", 
      RowBox[{"{", 
       RowBox[{"0.7999999999999999`", ",", "317768.1462424575`"}], "}"}], ",", 
      RowBox[{"{", 
       RowBox[{"0.7999999999999999`", ",", "331645.9740253869`"}], "}"}], ",", 
      RowBox[{"{", 
       RowBox[{"0.7999999999999999`", ",", "353181.05734785536`"}], "}"}], 
      ",", 
      RowBox[{"{", 
       RowBox[{"0.7999999999999999`", ",", "348310.63117597584`"}], "}"}], 
      ",", 
      RowBox[{"{", 
       RowBox[{"0.7999999999999999`", ",", "357365.57587210374`"}], "}"}], 
      ",", 
      RowBox[{"{", 
       RowBox[{"0.7999999999999999`", ",", "333096.2342373939`"}], "}"}], ",", 
      RowBox[{"{", 
       RowBox[{"0.7999999999999999`", ",", "383742.88071008347`"}], "}"}], 
      ",", 
      RowBox[{"{", 
       RowBox[{"0.7999999999999999`", ",", "362688.64936230046`"}], "}"}], 
      ",", 
      RowBox[{"{", 
       RowBox[{"0.7999999999999999`", ",", "342478.13242201105`"}], "}"}], 
      ",", 
      RowBox[{"{", 
       RowBox[{"0.7999999999999999`", ",", "399794.8629841009`"}], "}"}], ",", 
      RowBox[{"{", 
       RowBox[{"0.7999999999999999`", ",", "345207.6594667872`"}], "}"}], ",", 
      RowBox[{"{", 
       RowBox[{"0.7999999999999999`", ",", "338000.0674577945`"}], "}"}], ",", 
      RowBox[{"{", 
       RowBox[{"0.7999999999999999`", ",", "403876.6103364797`"}], "}"}], ",", 
      RowBox[{"{", 
       RowBox[{"0.7999999999999999`", ",", "396262.2791740875`"}], "}"}], ",", 
      RowBox[{"{", 
       RowBox[{"0.7999999999999999`", ",", "335717.3455789713`"}], "}"}], ",", 
      RowBox[{"{", 
       RowBox[{"0.7999999999999999`", ",", "394373.7686209405`"}], "}"}], ",", 
      RowBox[{"{", 
       RowBox[{"0.7999999999999999`", ",", "387714.81239063665`"}], "}"}], 
      ",", 
      RowBox[{"{", 
       RowBox[{"0.7999999999999999`", ",", "359439.6127458035`"}], "}"}], ",", 
      RowBox[{"{", 
       RowBox[{"0.7999999999999999`", ",", "383615.2075779234`"}], "}"}], ",", 
      RowBox[{"{", 
       RowBox[{"0.7999999999999999`", ",", "403018.46909267263`"}], "}"}], 
      ",", 
      RowBox[{"{", 
       RowBox[{"0.7999999999999999`", ",", "341473.0470500491`"}], "}"}], ",", 
      RowBox[{"{", 
       RowBox[{"0.7999999999999999`", ",", "281936.54317466536`"}], "}"}], 
      ",", 
      RowBox[{"{", 
       RowBox[{"0.7999999999999999`", ",", "380686.53590199846`"}], "}"}], 
      ",", 
      RowBox[{"{", 
       RowBox[{"0.7999999999999999`", ",", "351733.26616070396`"}], "}"}], 
      ",", 
      RowBox[{"{", 
       RowBox[{"0.7999999999999999`", ",", "289329.795586338`"}], "}"}], ",", 
      RowBox[{"{", 
       RowBox[{"0.7999999999999999`", ",", "364166.32878231205`"}], "}"}], 
      ",", 
      RowBox[{"{", 
       RowBox[{"0.7999999999999999`", ",", "385853.5790981932`"}], "}"}], ",", 
      RowBox[{"{", 
       RowBox[{"0.7999999999999999`", ",", "360144.30061185354`"}], "}"}], 
      ",", 
      RowBox[{"{", 
       RowBox[{"0.7999999999999999`", ",", "347652.68911599135`"}], "}"}], 
      ",", 
      RowBox[{"{", 
       RowBox[{"0.7999999999999999`", ",", "323317.40331304`"}], "}"}], ",", 
      RowBox[{"{", 
       RowBox[{"0.7999999999999999`", ",", "454227.545564986`"}], "}"}], ",", 
      RowBox[{"{", 
       RowBox[{"0.7999999999999999`", ",", "353785.4743144155`"}], "}"}], ",", 
      RowBox[{"{", 
       RowBox[{"0.7999999999999999`", ",", "302917.65721820534`"}], "}"}], 
      ",", 
      RowBox[{"{", 
       RowBox[{"0.7999999999999999`", ",", "312060.20919278666`"}], "}"}], 
      ",", 
      RowBox[{"{", 
       RowBox[{"0.7999999999999999`", ",", "289061.1333223664`"}], "}"}], ",", 
      RowBox[{"{", 
       RowBox[{"0.7999999999999999`", ",", "292141.89395087736`"}], "}"}], 
      ",", 
      RowBox[{"{", 
       RowBox[{"0.7999999999999999`", ",", "535069.8134815285`"}], "}"}], ",", 
      RowBox[{"{", 
       RowBox[{"0.7999999999999999`", ",", "422180.09859492624`"}], "}"}], 
      ",", 
      RowBox[{"{", 
       RowBox[{"0.7999999999999999`", ",", "397895.13635966595`"}], "}"}], 
      ",", 
      RowBox[{"{", 
       RowBox[{"0.7999999999999999`", ",", "562209.9043550842`"}], "}"}], ",", 
      RowBox[{"{", 
       RowBox[{"0.7999999999999999`", ",", "522813.77006853325`"}], "}"}], 
      ",", 
      RowBox[{"{", 
       RowBox[{"0.7999999999999999`", ",", "449913.58219332853`"}], "}"}], 
      ",", 
      RowBox[{"{", 
       RowBox[{"0.7999999999999999`", ",", "406060.43785640504`"}], "}"}], 
      ",", 
      RowBox[{"{", 
       RowBox[{"0.7999999999999999`", ",", "506663.04387222213`"}], "}"}], 
      ",", 
      RowBox[{"{", 
       RowBox[{"0.7999999999999999`", ",", "495603.14731323463`"}], "}"}], 
      ",", 
      RowBox[{"{", 
       RowBox[{"0.7999999999999999`", ",", "509202.89643227006`"}], "}"}], 
      ",", 
      RowBox[{"{", 
       RowBox[{"0.7999999999999999`", ",", "457408.4200584492`"}], "}"}], ",", 
      RowBox[{"{", 
       RowBox[{"0.7999999999999999`", ",", "535867.0368123862`"}], "}"}], ",", 
      RowBox[{"{", 
       RowBox[{"0.7999999999999999`", ",", "576913.0777368407`"}], "}"}], ",", 
      RowBox[{"{", 
       RowBox[{"0.7999999999999999`", ",", "513377.30360999063`"}], "}"}], 
      ",", 
      RowBox[{"{", 
       RowBox[{"0.7999999999999999`", ",", "521167.8131801255`"}], "}"}], ",", 
      RowBox[{"{", 
       RowBox[{"0.7999999999999999`", ",", "401634.81016373425`"}], "}"}], 
      ",", 
      RowBox[{"{", 
       RowBox[{"0.7999999999999999`", ",", "550028.07336613`"}], "}"}], ",", 
      RowBox[{"{", 
       RowBox[{"0.7999999999999999`", ",", "445667.8074195611`"}], "}"}], ",", 
      RowBox[{"{", 
       RowBox[{"0.7999999999999999`", ",", "579514.3012224593`"}], "}"}], ",", 
      RowBox[{"{", 
       RowBox[{"0.7999999999999999`", ",", "496057.57429588103`"}], "}"}], 
      ",", 
      RowBox[{"{", 
       RowBox[{"0.7999999999999999`", ",", "494090.3952002242`"}], "}"}], ",", 
      RowBox[{"{", 
       RowBox[{"0.7999999999999999`", ",", "506355.7580963827`"}], "}"}], ",", 
      RowBox[{"{", 
       RowBox[{"0.7999999999999999`", ",", "505051.1796195479`"}], "}"}], ",", 
      RowBox[{"{", 
       RowBox[{"0.7999999999999999`", ",", "544850.103592418`"}], "}"}], ",", 
      RowBox[{"{", 
       RowBox[{"0.7999999999999999`", ",", "480688.0976718622`"}], "}"}], ",", 
      RowBox[{"{", 
       RowBox[{"0.7999999999999999`", ",", "454972.47996716166`"}], "}"}], 
      ",", 
      RowBox[{"{", 
       RowBox[{"0.7999999999999999`", ",", "480984.91032027244`"}], "}"}], 
      ",", 
      RowBox[{"{", 
       RowBox[{"0.7999999999999999`", ",", "461728.320062925`"}], "}"}], ",", 
      RowBox[{"{", 
       RowBox[{"0.7999999999999999`", ",", "470815.29396210844`"}], "}"}], 
      ",", 
      RowBox[{"{", 
       RowBox[{"0.7999999999999999`", ",", "429158.1419829425`"}], "}"}], ",", 
      RowBox[{"{", 
       RowBox[{"0.7999999999999999`", ",", "532126.962631838`"}], "}"}], ",", 
      RowBox[{"{", 
       RowBox[{"0.7999999999999999`", ",", "507277.98833094875`"}], "}"}], 
      ",", 
      RowBox[{"{", 
       RowBox[{"0.7999999999999999`", ",", "616143.5302834242`"}], "}"}], ",", 
      RowBox[{"{", 
       RowBox[{"0.7999999999999999`", ",", "509819.89386681817`"}], "}"}], 
      ",", 
      RowBox[{"{", 
       RowBox[{"0.7999999999999999`", ",", "571900.5869911755`"}], "}"}], ",", 
      RowBox[{"{", 
       RowBox[{"0.7999999999999999`", ",", "459636.98818753095`"}], "}"}], 
      ",", 
      RowBox[{"{", 
       RowBox[{"0.7999999999999999`", ",", "528562.3866197933`"}], "}"}], ",", 
      RowBox[{"{", 
       RowBox[{"0.7999999999999999`", ",", "502295.9436331179`"}], "}"}], ",", 
      RowBox[{"{", 
       RowBox[{"0.7999999999999999`", ",", "509897.053572146`"}], "}"}], ",", 
      RowBox[{"{", 
       RowBox[{"0.7999999999999999`", ",", "573317.8326998703`"}], "}"}], ",", 
      RowBox[{"{", 
       RowBox[{"0.7999999999999999`", ",", "664082.6847550963`"}], "}"}], ",", 
      RowBox[{"{", 
       RowBox[{"0.7999999999999999`", ",", "503366.23040421406`"}], "}"}], 
      ",", 
      RowBox[{"{", 
       RowBox[{"0.7999999999999999`", ",", "504821.19274711603`"}], "}"}], 
      ",", 
      RowBox[{"{", 
       RowBox[{"0.7999999999999999`", ",", "532841.7955126686`"}], "}"}], ",", 
      RowBox[{"{", 
       RowBox[{"0.7999999999999999`", ",", "512370.27669476083`"}], "}"}], 
      ",", 
      RowBox[{"{", 
       RowBox[{"0.7999999999999999`", ",", "476103.1037884991`"}], "}"}], ",", 
      RowBox[{"{", 
       RowBox[{"0.7999999999999999`", ",", "441939.6644974024`"}], "}"}], ",", 
      RowBox[{"{", 
       RowBox[{"0.7999999999999999`", ",", "513842.52995561383`"}], "}"}], 
      ",", 
      RowBox[{"{", 
       RowBox[{"0.7999999999999999`", ",", "477726.684331439`"}], "}"}], ",", 
      RowBox[{"{", 
       RowBox[{"0.7999999999999999`", ",", "540265.9234557069`"}], "}"}], ",", 
      RowBox[{"{", 
       RowBox[{"0.7999999999999999`", ",", "360295.95498845144`"}], "}"}], 
      ",", 
      RowBox[{"{", 
       RowBox[{"0.7999999999999999`", ",", "357791.9294854737`"}], "}"}], ",", 
      RowBox[{"{", 
       RowBox[{"0.7999999999999999`", ",", "273598.9207159566`"}], "}"}], ",", 
      RowBox[{"{", 
       RowBox[{"0.7999999999999999`", ",", "348310.63117597584`"}], "}"}], 
      ",", 
      RowBox[{"{", 
       RowBox[{"0.7999999999999999`", ",", "318275.1031280799`"}], "}"}], ",", 
      RowBox[{"{", 
       RowBox[{"0.7999999999999999`", ",", "339880.77992904023`"}], "}"}], 
      ",", 
      RowBox[{"{", 
       RowBox[{"0.7999999999999999`", ",", "321149.8680994228`"}], "}"}], ",", 
      RowBox[{"{", 
       RowBox[{"0.7999999999999999`", ",", "300416.16570625606`"}], "}"}], 
      ",", 
      RowBox[{"{", 
       RowBox[{"0.7999999999999999`", ",", "396262.2791740875`"}], "}"}], ",", 
      RowBox[{"{", 
       RowBox[{"0.7999999999999999`", ",", "318218.74797803746`"}], "}"}], 
      ",", 
      RowBox[{"{", 
       RowBox[{"0.7999999999999999`", ",", "389324.1197068098`"}], "}"}], ",", 
      RowBox[{"{", 
       RowBox[{"0.7999999999999999`", ",", "246615.939832487`"}], "}"}], ",", 
      RowBox[{"{", 
       RowBox[{"0.7999999999999999`", ",", "235979.89963297095`"}], "}"}], 
      ",", 
      RowBox[{"{", 
       RowBox[{"0.7999999999999999`", ",", "267982.05470726127`"}], "}"}], 
      ",", 
      RowBox[{"{", 
       RowBox[{"0.7999999999999999`", ",", "246996.49544958997`"}], "}"}], 
      ",", 
      RowBox[{"{", 
       RowBox[{"0.7999999999999999`", ",", "357295.75367005426`"}], "}"}], 
      ",", 
      RowBox[{"{", 
       RowBox[{"0.7999999999999999`", ",", "278364.92957371025`"}], "}"}], 
      ",", 
      RowBox[{"{", 
       RowBox[{"0.7999999999999999`", ",", "576326.7840035286`"}], "}"}], ",", 
      RowBox[{"{", 
       RowBox[{"0.7999999999999999`", ",", "295025.73082170263`"}], "}"}], 
      ",", 
      RowBox[{"{", 
       RowBox[{"0.7999999999999999`", ",", "349389.05332770495`"}], "}"}], 
      ",", 
      RowBox[{"{", 
       RowBox[{"0.7999999999999999`", ",", "426823.65132788534`"}], "}"}], 
      ",", 
      RowBox[{"{", 
       RowBox[{"0.7999999999999999`", ",", "433783.34564704035`"}], "}"}], 
      ",", 
      RowBox[{"{", 
       RowBox[{"0.7999999999999999`", ",", "468477.77919752744`"}], "}"}], 
      ",", 
      RowBox[{"{", 
       RowBox[{"0.7999999999999999`", ",", "275334.9709148163`"}], "}"}], ",", 
      RowBox[{"{", 
       RowBox[{"0.7999999999999999`", ",", "367629.8441380057`"}], "}"}], ",", 
      RowBox[{"{", 
       RowBox[{"0.7999999999999999`", ",", "271109.8259244952`"}], "}"}], ",", 
      RowBox[{"{", 
       RowBox[{"0.7999999999999999`", ",", "275949.44337778306`"}], "}"}], 
      ",", 
      RowBox[{"{", 
       RowBox[{"0.7999999999999999`", ",", "216635.5567846346`"}], "}"}], ",", 
      RowBox[{"{", 
       RowBox[{"0.7999999999999999`", ",", "335075.36438871006`"}], "}"}], 
      ",", 
      RowBox[{"{", 
       RowBox[{"0.7999999999999999`", ",", "311448.7625729138`"}], "}"}], ",", 
      RowBox[{"{", 
       RowBox[{"0.7999999999999999`", ",", "521246.11363269587`"}], "}"}], 
      ",", 
      RowBox[{"{", 
       RowBox[{"0.7999999999999999`", ",", "477290.312874894`"}], "}"}], ",", 
      RowBox[{"{", 
       RowBox[{"0.7999999999999999`", ",", "303517.89018228254`"}], "}"}], 
      ",", 
      RowBox[{"{", 
       RowBox[{"0.7999999999999999`", ",", "349029.3323149592`"}], "}"}], ",", 
      RowBox[{"{", 
       RowBox[{"0.7999999999999999`", ",", "381894.3909752582`"}], "}"}], ",", 
      RowBox[{"{", 
       RowBox[{"0.7999999999999999`", ",", "321895.68834819424`"}], "}"}], 
      ",", 
      RowBox[{"{", 
       RowBox[{"0.7999999999999999`", ",", "329848.8369078704`"}], "}"}], ",", 
      RowBox[{"{", 
       RowBox[{"0.7999999999999999`", ",", "303517.89018228254`"}], "}"}], 
      ",", 
      RowBox[{"{", 
       RowBox[{"0.7999999999999999`", ",", "376069.52103594976`"}], "}"}], 
      ",", 
      RowBox[{"{", 
       RowBox[{"0.7999999999999999`", ",", "286115.63508919865`"}], "}"}], 
      ",", 
      RowBox[{"{", 
       RowBox[{"0.7999999999999999`", ",", "414067.9748451502`"}], "}"}], ",", 
      RowBox[{"{", 
       RowBox[{"0.7999999999999999`", ",", "373743.71324681194`"}], "}"}], 
      ",", 
      RowBox[{"{", 
       RowBox[{"0.7999999999999999`", ",", "373618.26783056883`"}], "}"}], 
      ",", 
      RowBox[{"{", 
       RowBox[{"0.7999999999999999`", ",", "304775.48387982196`"}], "}"}], 
      ",", 
      RowBox[{"{", 
       RowBox[{"0.7999999999999999`", ",", "271160.4722583684`"}], "}"}], ",", 
      RowBox[{"{", 
       RowBox[{"0.7999999999999999`", ",", "371523.7259602971`"}], "}"}], ",", 
      RowBox[{"{", 
       RowBox[{"0.7999999999999999`", ",", "212217.80155251132`"}], "}"}], 
      ",", 
      RowBox[{"{", 
       RowBox[{"0.7999999999999999`", ",", "306640.89122179`"}], "}"}], ",", 
      RowBox[{"{", 
       RowBox[{"0.7999999999999999`", ",", "258743.26396231397`"}], "}"}], 
      ",", 
      RowBox[{"{", 
       RowBox[{"0.7999999999999999`", ",", "275898.2024562667`"}], "}"}], ",", 
      RowBox[{"{", 
       RowBox[{"0.7999999999999999`", ",", "297335.64506858937`"}], "}"}], 
      ",", 
      RowBox[{"{", 
       RowBox[{"0.7999999999999999`", ",", "320478.1472837131`"}], "}"}], ",", 
      RowBox[{"{", 
       RowBox[{"0.7999999999999999`", ",", "363180.76415189984`"}], "}"}], 
      ",", 
      RowBox[{"{", 
       RowBox[{"0.7999999999999999`", ",", "316587.34096353996`"}], "}"}], 
      ",", 
      RowBox[{"{", 
       RowBox[{"0.7999999999999999`", ",", "236026.07061692013`"}], "}"}], 
      ",", 
      RowBox[{"{", 
       RowBox[{"0.7999999999999999`", ",", "230573.89398714012`"}], "}"}], 
      ",", 
      RowBox[{"{", 
       RowBox[{"0.7999999999999999`", ",", "270148.74341520347`"}], "}"}], 
      ",", 
      RowBox[{"{", 
       RowBox[{"0.7999999999999999`", ",", "384189.9597494811`"}], "}"}], ",", 
      RowBox[{"{", 
       RowBox[{"0.7999999999999999`", ",", "353906.44039758766`"}], "}"}], 
      ",", 
      RowBox[{"{", 
       RowBox[{"0.7999999999999999`", ",", "346339.29168166866`"}], "}"}], 
      ",", 
      RowBox[{"{", 
       RowBox[{"0.7999999999999999`", ",", "307521.3574419676`"}], "}"}], ",",
       
      RowBox[{"{", 
       RowBox[{"0.7999999999999999`", ",", "283864.2780696683`"}], "}"}], ",", 
      RowBox[{"{", 
       RowBox[{"0.7999999999999999`", ",", "346995.5761254499`"}], "}"}], ",", 
      RowBox[{"{", 
       RowBox[{"0.7999999999999999`", ",", "240159.45259455207`"}], "}"}], 
      ",", 
      RowBox[{"{", 
       RowBox[{"0.7999999999999999`", ",", "219218.69422096107`"}], "}"}], 
      ",", 
      RowBox[{"{", 
       RowBox[{"0.7999999999999999`", ",", "269290.7551474547`"}], "}"}], ",", 
      RowBox[{"{", 
       RowBox[{"0.7999999999999999`", ",", "338352.1712094835`"}], "}"}], ",", 
      RowBox[{"{", 
       RowBox[{"0.7999999999999999`", ",", "277026.9688107802`"}], "}"}], ",", 
      RowBox[{"{", 
       RowBox[{"0.7999999999999999`", ",", "260514.5732821711`"}], "}"}], ",", 
      RowBox[{"{", 
       RowBox[{"0.7999999999999999`", ",", "271008.55217659747`"}], "}"}], 
      ",", 
      RowBox[{"{", 
       RowBox[{"0.7999999999999999`", ",", "341000.7469136347`"}], "}"}], ",", 
      RowBox[{"{", 
       RowBox[{"0.7999999999999999`", ",", "250967.88631694505`"}], "}"}], 
      ",", 
      RowBox[{"{", 
       RowBox[{"0.7999999999999999`", ",", "416558.02915519197`"}], "}"}], 
      ",", 
      RowBox[{"{", 
       RowBox[{"0.7999999999999999`", ",", "403458.0273006292`"}], "}"}], ",", 
      RowBox[{"{", 
       RowBox[{"0.7999999999999999`", ",", "277541.06054319616`"}], "}"}], 
      ",", 
      RowBox[{"{", 
       RowBox[{"0.7999999999999999`", ",", "325887.0280645477`"}], "}"}], ",", 
      RowBox[{"{", 
       RowBox[{"0.7999999999999999`", ",", "297982.4172422979`"}], "}"}], ",", 
      RowBox[{"{", 
       RowBox[{"0.7999999999999999`", ",", "432952.52014183666`"}], "}"}], 
      ",", 
      RowBox[{"{", 
       RowBox[{"0.7999999999999999`", ",", "407387.79318294575`"}], "}"}], 
      ",", 
      RowBox[{"{", 
       RowBox[{"0.7999999999999999`", ",", "361583.0168928874`"}], "}"}], ",", 
      RowBox[{"{", 
       RowBox[{"0.7999999999999999`", ",", "321384.8930521015`"}], "}"}], ",", 
      RowBox[{"{", 
       RowBox[{"0.7999999999999999`", ",", "266026.9648319559`"}], "}"}], ",", 
      RowBox[{"{", 
       RowBox[{"0.7999999999999999`", ",", "307411.2071149952`"}], "}"}], ",", 
      RowBox[{"{", 
       RowBox[{"0.7999999999999999`", ",", "345743.3880070847`"}], "}"}], ",", 
      RowBox[{"{", 
       RowBox[{"0.7999999999999999`", ",", "363858.1485486403`"}], "}"}], ",", 
      RowBox[{"{", 
       RowBox[{"0.7999999999999999`", ",", "274670.3225349552`"}], "}"}], ",", 
      RowBox[{"{", 
       RowBox[{"0.7999999999999999`", ",", "463227.5577460275`"}], "}"}], ",", 
      RowBox[{"{", 
       RowBox[{"0.7999999999999999`", ",", "217815.13742910983`"}], "}"}], 
      ",", 
      RowBox[{"{", 
       RowBox[{"0.7999999999999999`", ",", "289171.1621350874`"}], "}"}], ",", 
      RowBox[{"{", 
       RowBox[{"0.7999999999999999`", ",", "373618.26783056866`"}], "}"}], 
      ",", 
      RowBox[{"{", 
       RowBox[{"0.7999999999999999`", ",", "278238.3014022873`"}], "}"}], ",", 
      RowBox[{"{", 
       RowBox[{"0.7999999999999999`", ",", "292674.5134988937`"}], "}"}], ",", 
      RowBox[{"{", 
       RowBox[{"0.7999999999999999`", ",", "270148.7434152036`"}], "}"}], ",", 
      RowBox[{"{", 
       RowBox[{"0.7999999999999999`", ",", "383296.1486470281`"}], "}"}], ",", 
      RowBox[{"{", 
       RowBox[{"0.7999999999999999`", ",", "426618.0742757649`"}], "}"}], ",", 
      RowBox[{"{", 
       RowBox[{"0.7999999999999999`", ",", "602909.0887965412`"}], "}"}], ",", 
      RowBox[{"{", 
       RowBox[{"0.7999999999999999`", ",", "410167.6446914219`"}], "}"}], ",", 
      RowBox[{"{", 
       RowBox[{"0.7999999999999999`", ",", "307301.08309414884`"}], "}"}], 
      ",", 
      RowBox[{"{", 
       RowBox[{"0.7999999999999999`", ",", "327492.7566690255`"}], "}"}], ",", 
      RowBox[{"{", 
       RowBox[{"0.7999999999999999`", ",", "251208.47672012832`"}], "}"}], 
      ",", 
      RowBox[{"{", 
       RowBox[{"1.`", ",", "524074.4776062237`"}], "}"}], ",", 
      RowBox[{"{", 
       RowBox[{"1.`", ",", "533636.8047746873`"}], "}"}], ",", 
      RowBox[{"{", 
       RowBox[{"1.`", ",", "452830.31644123426`"}], "}"}], ",", 
      RowBox[{"{", 
       RowBox[{"1.`", ",", "440258.31064466346`"}], "}"}], ",", 
      RowBox[{"{", 
       RowBox[{"1.`", ",", "440888.3176716736`"}], "}"}], ",", 
      RowBox[{"{", 
       RowBox[{"1.`", ",", "452545.2037051158`"}], "}"}], ",", 
      RowBox[{"{", 
       RowBox[{"1.`", ",", "450055.57048878685`"}], "}"}], ",", 
      RowBox[{"{", 
       RowBox[{"1.`", ",", "539304.121028926`"}], "}"}], ",", 
      RowBox[{"{", 
       RowBox[{"1.`", ",", "426481.05958643317`"}], "}"}], ",", 
      RowBox[{"{", 
       RowBox[{"1.`", ",", "481059.1325685321`"}], "}"}], ",", 
      RowBox[{"{", 
       RowBox[{"1.`", ",", "415816.70295477676`"}], "}"}], ",", 
      RowBox[{"{", 
       RowBox[{"1.`", ",", "441589.03006080893`"}], "}"}], ",", 
      RowBox[{"{", 
       RowBox[{"1.`", ",", "440818.2872300713`"}], "}"}], ",", 
      RowBox[{"{", 
       RowBox[{"1.`", ",", "436769.1978358945`"}], "}"}], ",", 
      RowBox[{"{", 
       RowBox[{"1.`", ",", "416962.76001996186`"}], "}"}], ",", 
      RowBox[{"{", 
       RowBox[{"1.`", ",", "466220.7021435933`"}], "}"}], ",", 
      RowBox[{"{", 
       RowBox[{"1.`", ",", "449842.5992459664`"}], "}"}], ",", 
      RowBox[{"{", 
       RowBox[{"1.`", ",", "553606.8912661147`"}], "}"}], ",", 
      RowBox[{"{", 
       RowBox[{"1.`", ",", "441378.73844729684`"}], "}"}], ",", 
      RowBox[{"{", 
       RowBox[{"1.`", ",", "447362.89710863354`"}], "}"}], ",", 
      RowBox[{"{", 
       RowBox[{"1.`", ",", "449842.5992459664`"}], "}"}], ",", 
      RowBox[{"{", 
       RowBox[{"1.`", ",", "387008.12442281697`"}], "}"}], ",", 
      RowBox[{"{", 
       RowBox[{"1.`", ",", "538663.5539918436`"}], "}"}], ",", 
      RowBox[{"{", 
       RowBox[{"1.`", ",", "480391.4071560082`"}], "}"}], ",", 
      RowBox[{"{", 
       RowBox[{"1.`", ",", "496512.2789748976`"}], "}"}], ",", 
      RowBox[{"{", 
       RowBox[{"1.`", ",", "502678.01456778863`"}], "}"}], ",", 
      RowBox[{"{", 
       RowBox[{"1.`", ",", "522107.9362826081`"}], "}"}], ",", 
      RowBox[{"{", 
       RowBox[{"1.`", ",", "522892.2352897844`"}], "}"}], ",", 
      RowBox[{"{", 
       RowBox[{"1.`", ",", "429639.82665109413`"}], "}"}], ",", 
      RowBox[{"{", 
       RowBox[{"1.`", ",", "457623.77241840673`"}], "}"}], ",", 
      RowBox[{"{", 
       RowBox[{"1.`", ",", "405662.7942373441`"}], "}"}], ",", 
      RowBox[{"{", 
       RowBox[{"1.`", ",", "453472.25788432674`"}], "}"}], ",", 
      RowBox[{"{", 
       RowBox[{"1.`", ",", "416423.1770911192`"}], "}"}], ",", 
      RowBox[{"{", 
       RowBox[{"1.`", ",", "509125.8067730703`"}], "}"}], ",", 
      RowBox[{"{", 
       RowBox[{"1.`", ",", "453543.6221381775`"}], "}"}], ",", 
      RowBox[{"{", 
       RowBox[{"1.`", ",", "373806.4464833922`"}], "}"}], ",", 
      RowBox[{"{", 
       RowBox[{"1.`", ",", "389324.1197068098`"}], "}"}], ",", 
      RowBox[{"{", 
       RowBox[{"1.`", ",", "414538.30298454844`"}], "}"}], ",", 
      RowBox[{"{", 
       RowBox[{"1.`", ",", "458270.2350370503`"}], "}"}], ",", 
      RowBox[{"{", 
       RowBox[{"1.`", ",", "517652.4031245252`"}], "}"}], ",", 
      RowBox[{"{", 
       RowBox[{"1.`", ",", "426344.07423643523`"}], "}"}], ",", 
      RowBox[{"{", 
       RowBox[{"1.`", ",", "416355.76197435`"}], "}"}], ",", 
      RowBox[{"{", 
       RowBox[{"1.`", ",", "496133.3391222895`"}], "}"}], ",", 
      RowBox[{"{", 
       RowBox[{"1.`", ",", "408917.8241221137`"}], "}"}], ",", 
      RowBox[{"{", 
       RowBox[{"1.`", ",", "422520.38345114834`"}], "}"}], ",", 
      RowBox[{"{", 
       RowBox[{"1.`", ",", "471400.88505669043`"}], "}"}], ",", 
      RowBox[{"{", 
       RowBox[{"1.`", ",", "422180.0985949261`"}], "}"}], ",", 
      RowBox[{"{", 
       RowBox[{"1.`", ",", "457193.13527061534`"}], "}"}], ",", 
      RowBox[{"{", 
       RowBox[{"1.`", ",", "417300.23593303235`"}], "}"}], ",", 
      RowBox[{"{", 
       RowBox[{"1.`", ",", "375314.1509133543`"}], "}"}], ",", 
      RowBox[{"{", 
       RowBox[{"1.`", ",", "456691.0668199247`"}], "}"}], ",", 
      RowBox[{"{", 
       RowBox[{"1.`", ",", "564106.1966151701`"}], "}"}], ",", 
      RowBox[{"{", 
       RowBox[{"1.`", ",", "647927.078803485`"}], "}"}], ",", 
      RowBox[{"{", 
       RowBox[{"1.`", ",", "572067.2004167826`"}], "}"}], ",", 
      RowBox[{"{", 
       RowBox[{"1.`", ",", "589232.2958690652`"}], "}"}], ",", 
      RowBox[{"{", 
       RowBox[{"1.`", ",", "564271.2928133175`"}], "}"}], ",", 
      RowBox[{"{", 
       RowBox[{"1.`", ",", "664634.987472529`"}], "}"}], ",", 
      RowBox[{"{", 
       RowBox[{"1.`", ",", "568575.1085760245`"}], "}"}], ",", 
      RowBox[{"{", 
       RowBox[{"1.`", ",", "660133.4665526964`"}], "}"}], ",", 
      RowBox[{"{", 
       RowBox[{"1.`", ",", "569571.3947409063`"}], "}"}], ",", 
      RowBox[{"{", 
       RowBox[{"1.`", ",", "555647.2094551194`"}], "}"}], ",", 
      RowBox[{"{", 
       RowBox[{"1.`", ",", "559907.1165085571`"}], "}"}], ",", 
      RowBox[{"{", 
       RowBox[{"1.`", ",", "584993.8407594343`"}], "}"}], ",", 
      RowBox[{"{", 
       RowBox[{"1.`", ",", "592381.8984302373`"}], "}"}], ",", 
      RowBox[{"{", 
       RowBox[{"1.`", ",", "656656.5186625904`"}], "}"}], ",", 
      RowBox[{"{", 
       RowBox[{"1.`", ",", "535308.8973982265`"}], "}"}], ",", 
      RowBox[{"{", 
       RowBox[{"1.`", ",", "629901.0874339477`"}], "}"}], ",", 
      RowBox[{"{", 
       RowBox[{"1.`", ",", "617369.9186387215`"}], "}"}], ",", 
      RowBox[{"{", 
       RowBox[{"1.`", ",", "593918.1872881259`"}], "}"}], ",", 
      RowBox[{"{", 
       RowBox[{"1.`", ",", "543641.2363351807`"}], "}"}], ",", 
      RowBox[{"{", 
       RowBox[{"1.`", ",", "521167.8131801255`"}], "}"}], ",", 
      RowBox[{"{", 
       RowBox[{"1.`", ",", "631056.705850111`"}], "}"}], ",", 
      RowBox[{"{", 
       RowBox[{"1.`", ",", "563858.6127032868`"}], "}"}], ",", 
      RowBox[{"{", 
       RowBox[{"1.`", ",", "578170.760101382`"}], "}"}], ",", 
      RowBox[{"{", 
       RowBox[{"1.`", ",", "604573.7455272907`"}], "}"}], ",", 
      RowBox[{"{", 
       RowBox[{"1.`", ",", "564271.2928133175`"}], "}"}], ",", 
      RowBox[{"{", 
       RowBox[{"1.`", ",", "576661.760329937`"}], "}"}], ",", 
      RowBox[{"{", 
       RowBox[{"1.`", ",", "691601.6474196366`"}], "}"}], ",", 
      RowBox[{"{", 
       RowBox[{"1.`", ",", "538903.7071554919`"}], "}"}], ",", 
      RowBox[{"{", 
       RowBox[{"1.`", ",", "526825.5138506608`"}], "}"}], ",", 
      RowBox[{"{", 
       RowBox[{"1.`", ",", "551083.8411096325`"}], "}"}], ",", 
      RowBox[{"{", 
       RowBox[{"1.`", ",", "588722.6038734126`"}], "}"}], ",", 
      RowBox[{"{", 
       RowBox[{"1.`", ",", "683783.6435663342`"}], "}"}], ",", 
      RowBox[{"{", 
       RowBox[{"1.`", ",", "661325.7603043793`"}], "}"}], ",", 
      RowBox[{"{", 
       RowBox[{"1.`", ",", "588977.4131146048`"}], "}"}], ",", 
      RowBox[{"{", 
       RowBox[{"1.`", ",", "641431.0148552668`"}], "}"}], ",", 
      RowBox[{"{", 
       RowBox[{"1.`", ",", "634353.5078976441`"}], "}"}], ",", 
      RowBox[{"{", 
       RowBox[{"1.`", ",", "625204.3204629213`"}], "}"}], ",", 
      RowBox[{"{", 
       RowBox[{"1.`", ",", "555728.9262856354`"}], "}"}], ",", 
      RowBox[{"{", 
       RowBox[{"1.`", ",", "615880.9442573837`"}], "}"}], ",", 
      RowBox[{"{", 
       RowBox[{"1.`", ",", "522970.70836148295`"}], "}"}], ",", 
      RowBox[{"{", 
       RowBox[{"1.`", ",", "694252.4265438707`"}], "}"}], ",", 
      RowBox[{"{", 
       RowBox[{"1.`", ",", "660316.8030078291`"}], "}"}], ",", 
      RowBox[{"{", 
       RowBox[{"1.`", ",", "558430.078468248`"}], "}"}], ",", 
      RowBox[{"{", 
       RowBox[{"1.`", ",", "642330.6374660077`"}], "}"}], ",", 
      RowBox[{"{", 
       RowBox[{"1.`", ",", "603019.1280869318`"}], "}"}], ",", 
      RowBox[{"{", 
       RowBox[{"1.`", ",", "615006.1963374509`"}], "}"}], ",", 
      RowBox[{"{", 
       RowBox[{"1.`", ",", "524856.4182374665`"}], "}"}], ",", 
      RowBox[{"{", 
       RowBox[{"1.`", ",", "578170.760101382`"}], "}"}], ",", 
      RowBox[{"{", 
       RowBox[{"1.`", ",", "776356.2427594418`"}], "}"}], ",", 
      RowBox[{"{", 
       RowBox[{"1.`", ",", "596570.2403931727`"}], "}"}], ",", 
      RowBox[{"{", 
       RowBox[{"1.`", ",", "600261.9483172784`"}], "}"}], ",", 
      RowBox[{"{", 
       RowBox[{"1.`", ",", "539063.8489127988`"}], "}"}], ",", 
      RowBox[{"{", 
       RowBox[{"1.`", ",", "642420.6459628828`"}], "}"}], ",", 
      RowBox[{"{", 
       RowBox[{"1.`", ",", "562045.2105065983`"}], "}"}], ",", 
      RowBox[{"{", 
       RowBox[{"1.`", ",", "419125.7528535214`"}], "}"}], ",", 
      RowBox[{"{", 
       RowBox[{"1.`", ",", "370803.16188403155`"}], "}"}], ",", 
      RowBox[{"{", 
       RowBox[{"1.`", ",", "377772.80805347714`"}], "}"}], ",", 
      RowBox[{"{", 
       RowBox[{"1.`", ",", "299495.19830011035`"}], "}"}], ",", 
      RowBox[{"{", 
       RowBox[{"1.`", ",", "362996.16897401516`"}], "}"}], ",", 
      RowBox[{"{", 
       RowBox[{"1.`", ",", "423883.3513811365`"}], "}"}], ",", 
      RowBox[{"{", 
       RowBox[{"1.`", ",", "406657.3903810834`"}], "}"}], ",", 
      RowBox[{"{", 
       RowBox[{"1.`", ",", "361951.311019424`"}], "}"}], ",", 
      RowBox[{"{", 
       RowBox[{"1.`", ",", "280638.9727595657`"}], "}"}], ",", 
      RowBox[{"{", 
       RowBox[{"1.`", ",", "396392.7430489756`"}], "}"}], ",", 
      RowBox[{"{", 
       RowBox[{"1.`", ",", "400845.57167977805`"}], "}"}], ",", 
      RowBox[{"{", 
       RowBox[{"1.`", ",", "428539.36231574806`"}], "}"}], ",", 
      RowBox[{"{", 
       RowBox[{"1.`", ",", "407587.1456227909`"}], "}"}], ",", 
      RowBox[{"{", 
       RowBox[{"1.`", ",", "362873.14027857897`"}], "}"}], ",", 
      RowBox[{"{", 
       RowBox[{"1.`", ",", "402161.5442739337`"}], "}"}], ",", 
      RowBox[{"{", 
       RowBox[{"1.`", ",", "261551.56063872116`"}], "}"}], ",", 
      RowBox[{"{", 
       RowBox[{"1.`", ",", "420345.7170876068`"}], "}"}], ",", 
      RowBox[{"{", 
       RowBox[{"1.`", ",", "345660.7211501146`"}], "}"}], ",", 
      RowBox[{"{", 
       RowBox[{"1.`", ",", "347832.0456158694`"}], "}"}], ",", 
      RowBox[{"{", 
       RowBox[{"1.`", ",", "477800.5710175478`"}], "}"}], ",", 
      RowBox[{"{", 
       RowBox[{"1.`", ",", "348131.11018073565`"}], "}"}], ",", 
      RowBox[{"{", 
       RowBox[{"1.`", ",", "366761.9156910485`"}], "}"}], ",", 
      RowBox[{"{", 
       RowBox[{"1.`", ",", "376321.5361195685`"}], "}"}], ",", 
      RowBox[{"{", 
       RowBox[{"1.`", ",", "353120.6535413591`"}], "}"}], ",", 
      RowBox[{"{", 
       RowBox[{"1.`", ",", "422928.96658081247`"}], "}"}], ",", 
      RowBox[{"{", 
       RowBox[{"1.`", ",", "505895.0624288429`"}], "}"}], ",", 
      RowBox[{"{", 
       RowBox[{"1.`", ",", "238017.12497787352`"}], "}"}], ",", 
      RowBox[{"{", 
       RowBox[{"1.`", ",", "423542.33502470003`"}], "}"}], ",", 
      RowBox[{"{", 
       RowBox[{"1.`", ",", "277798.3447433855`"}], "}"}], ",", 
      RowBox[{"{", 
       RowBox[{"1.`", ",", "248713.84086353163`"}], "}"}], ",", 
      RowBox[{"{", 
       RowBox[{"1.`", ",", "431639.21713495324`"}], "}"}], ",", 
      RowBox[{"{", 
       RowBox[{"1.`", ",", "475587.28248582355`"}], "}"}], ",", 
      RowBox[{"{", 
       RowBox[{"1.`", ",", "479279.9050356083`"}], "}"}], ",", 
      RowBox[{"{", 
       RowBox[{"1.`", ",", "388937.4806092924`"}], "}"}], ",", 
      RowBox[{"{", 
       RowBox[{"1.`", ",", "428333.23467988`"}], "}"}], ",", 
      RowBox[{"{", 
       RowBox[{"1.`", ",", "313564.42447157635`"}], "}"}], ",", 
      RowBox[{"{", 
       RowBox[{"1.`", ",", "442009.81365036627`"}], "}"}], ",", 
      RowBox[{"{", 
       RowBox[{"1.`", ",", "331182.78139120806`"}], "}"}], ",", 
      RowBox[{"{", 
       RowBox[{"1.`", ",", "351492.35297307826`"}], "}"}], ",", 
      RowBox[{"{", 
       RowBox[{"1.`", ",", "512370.27669476083`"}], "}"}], ",", 
      RowBox[{"{", 
       RowBox[{"1.`", ",", "277232.5292541514`"}], "}"}], ",", 
      RowBox[{"{", 
       RowBox[{"1.`", ",", "405066.8156927822`"}], "}"}], ",", 
      RowBox[{"{", 
       RowBox[{"1.`", ",", "504055.07411110064`"}], "}"}], ",", 
      RowBox[{"{", 
       RowBox[{"1.`", ",", "427577.9988663264`"}], "}"}], ",", 
      RowBox[{"{", 
       RowBox[{"1.`", ",", "421908.00229398604`"}], "}"}], ",", 
      RowBox[{"{", 
       RowBox[{"1.`", ",", "230164.994566051`"}], "}"}], ",", 
      RowBox[{"{", 
       RowBox[{"1.`", ",", "362565.69016478426`"}], "}"}], ",", 
      RowBox[{"{", 
       RowBox[{"1.`", ",", "355602.86190622277`"}], "}"}], ",", 
      RowBox[{"{", 
       RowBox[{"1.`", ",", "288642.80275164306`"}], "}"}], ",", 
      RowBox[{"{", 
       RowBox[{"1.`", ",", "300633.1379511691`"}], "}"}], ",", 
      RowBox[{"{", 
       RowBox[{"1.`", ",", "286378.19071496365`"}], "}"}], ",", 
      RowBox[{"{", 
       RowBox[{"1.`", ",", "277798.3447433856`"}], "}"}], ",", 
      RowBox[{"{", 
       RowBox[{"1.`", ",", "321611.84641961835`"}], "}"}], ",", 
      RowBox[{"{", 
       RowBox[{"1.`", ",", "395871.05931286054`"}], "}"}], ",", 
      RowBox[{"{", 
       RowBox[{"1.`", ",", "462017.2764999555`"}], "}"}], ",", 
      RowBox[{"{", 
       RowBox[{"1.`", ",", "275590.8901303042`"}], "}"}], ",", 
      RowBox[{"{", 
       RowBox[{"1.`", ",", "306530.9512558619`"}], "}"}], ",", 
      RowBox[{"{", 
       RowBox[{"1.`", ",", "383934.4435179297`"}], "}"}], ",", 
      RowBox[{"{", 
       RowBox[{"1.`", ",", "312839.5707161306`"}], "}"}], ",", 
      RowBox[{"{", 
       RowBox[{"1.`", ",", "359684.14334306674`"}], "}"}], ",", 
      RowBox[{"{", 
       RowBox[{"1.`", ",", "409917.7314168676`"}], "}"}], ",", 
      RowBox[{"{", 
       RowBox[{"1.`", ",", "354148.4552789253`"}], "}"}], ",", 
      RowBox[{"{", 
       RowBox[{"1.`", ",", "512370.27669476083`"}], "}"}], ",", 
      RowBox[{"{", 
       RowBox[{"1.`", ",", "302209.31186260225`"}], "}"}], ",", 
      RowBox[{"{", 
       RowBox[{"1.`", ",", "384701.3322648566`"}], "}"}], ",", 
      RowBox[{"{", 
       RowBox[{"1.`", ",", "396001.4373091718`"}], "}"}], ",", 
      RowBox[{"{", 
       RowBox[{"1.`", ",", "376762.83338637644`"}], "}"}], ",", 
      RowBox[{"{", 
       RowBox[{"1.`", ",", "353181.05734785536`"}], "}"}], ",", 
      RowBox[{"{", 
       RowBox[{"1.`", ",", "294543.77939646813`"}], "}"}], ",", 
      RowBox[{"{", 
       RowBox[{"1.`", ",", "382977.26667615655`"}], "}"}], ",", 
      RowBox[{"{", 
       RowBox[{"1.`", ",", "364104.67881989304`"}], "}"}], ",", 
      RowBox[{"{", 
       RowBox[{"1.`", ",", "449913.58219332853`"}], "}"}], ",", 
      RowBox[{"{", 
       RowBox[{"1.`", ",", "402952.50862323015`"}], "}"}], ",", 
      RowBox[{"{", 
       RowBox[{"1.`", ",", "379037.81250085443`"}], "}"}], ",", 
      RowBox[{"{", 
       RowBox[{"1.`", ",", "346577.84473838884`"}], "}"}], ",", 
      RowBox[{"{", 
       RowBox[{"1.`", ",", "308072.50377867615`"}], "}"}], ",", 
      RowBox[{"{", 
       RowBox[{"1.`", ",", "463391.4659973821`"}], "}"}], ",", 
      RowBox[{"{", 
       RowBox[{"1.`", ",", "249959.08405341103`"}], "}"}], ",", 
      RowBox[{"{", 
       RowBox[{"1.`", ",", "282404.645813493`"}], "}"}], ",", 
      RowBox[{"{", 
       RowBox[{"1.`", ",", "306860.85000919306`"}], "}"}], ",", 
      RowBox[{"{", 
       RowBox[{"1.`", ",", "319912.29817557597`"}], "}"}], ",", 
      RowBox[{"{", 
       RowBox[{"1.`", ",", "313899.34965338`"}], "}"}], ",", 
      RowBox[{"{", 
       RowBox[{"1.`", ",", "321952.4767670603`"}], "}"}], ",", 
      RowBox[{"{", 
       RowBox[{"1.`", ",", "366638.0375399818`"}], "}"}], ",", 
      RowBox[{"{", 
       RowBox[{"1.`", ",", "302318.2161180821`"}], "}"}], ",", 
      RowBox[{"{", 
       RowBox[{"1.`", ",", "384383.6733475519`"}], "}"}], ",", 
      RowBox[{"{", 
       RowBox[{"1.`", ",", "350529.80028265866`"}], "}"}], ",", 
      RowBox[{"{", 
       RowBox[{"1.`", ",", "389195.21155056765`"}], "}"}], ",", 
      RowBox[{"{", 
       RowBox[{"1.`", ",", "342774.12065099337`"}], "}"}], ",", 
      RowBox[{"{", 
       RowBox[{"1.`", ",", "386109.9460102036`"}], "}"}], ",", 
      RowBox[{"{", 
       RowBox[{"1.`", ",", "353725.00161082903`"}], "}"}], ",", 
      RowBox[{"{", 
       RowBox[{"1.`", ",", "293421.26786659943`"}], "}"}], ",", 
      RowBox[{"{", 
       RowBox[{"1.`", ",", "329911.2258555448`"}], "}"}], ",", 
      RowBox[{"{", 
       RowBox[{"1.`", ",", "323659.2366627028`"}], "}"}], ",", 
      RowBox[{"{", 
       RowBox[{"1.`", ",", "304337.6667675811`"}], "}"}], ",", 
      RowBox[{"{", 
       RowBox[{"1.`", ",", "314178.63608607615`"}], "}"}], ",", 
      RowBox[{"{", 
       RowBox[{"1.`", ",", "354390.580467864`"}], "}"}], ",", 
      RowBox[{"{", 
       RowBox[{"1.`", ",", "345148.1682572214`"}], "}"}], ",", 
      RowBox[{"{", 
       RowBox[{"1.`", ",", "455109.2142842058`"}], "}"}], ",", 
      RowBox[{"{", 
       RowBox[{"1.`", ",", "320704.67362082377`"}], "}"}], ",", 
      RowBox[{"{", 
       RowBox[{"1.`", ",", "349509.01523337973`"}], "}"}], ",", 
      RowBox[{"{", 
       RowBox[{"1.6146179401993355`", ",", "551815.548105855`"}], "}"}], ",", 
      RowBox[{"{", 
       RowBox[{"1.6146179401993355`", ",", "511209.9599677482`"}], "}"}], ",", 
      RowBox[{"{", 
       RowBox[{"1.6146179401993355`", ",", "541148.5796244252`"}], "}"}], ",", 
      RowBox[{"{", 
       RowBox[{"1.6146179401993355`", ",", "534352.9888788655`"}], "}"}], ",", 
      RowBox[{"{", 
       RowBox[{"1.6146179401993355`", ",", "546060.7615869202`"}], "}"}], ",", 
      RowBox[{"{", 
       RowBox[{"1.6146179401993355`", ",", "553769.9326113391`"}], "}"}], ",", 
      RowBox[{"{", 
       RowBox[{"1.6146179401993355`", ",", "567911.5636585265`"}], "}"}], ",", 
      RowBox[{"{", 
       RowBox[{"1.6146179401993355`", ",", "554667.2322393949`"}], "}"}], ",", 
      RowBox[{"{", 
       RowBox[{"1.6146179401993355`", ",", "536585.2145186403`"}], "}"}], ",", 
      RowBox[{"{", 
       RowBox[{"1.6146179401993355`", ",", "546707.1785208508`"}], "}"}], ",", 
      RowBox[{"{", 
       RowBox[{"1.6146179401993355`", ",", "597684.7371054771`"}], "}"}], ",", 
      RowBox[{"{", 
       RowBox[{"1.6146179401993355`", ",", "603623.3844570426`"}], "}"}], ",", 
      RowBox[{"{", 
       RowBox[{"1.6146179401993355`", ",", "531730.109645685`"}], "}"}], ",", 
      RowBox[{"{", 
       RowBox[{"1.6146179401993355`", ",", "524699.1028968496`"}], "}"}], ",", 
      RowBox[{"{", 
       RowBox[{"1.6146179401993355`", ",", "487171.3757571867`"}], "}"}], ",", 
      RowBox[{"{", 
       RowBox[{"1.6146179401993355`", ",", "549054.7161403631`"}], "}"}], ",", 
      RowBox[{"{", 
       RowBox[{"1.6146179401993355`", ",", "611776.8312776037`"}], "}"}], ",", 
      RowBox[{"{", 
       RowBox[{"1.6146179401993355`", ",", "559742.8727089273`"}], "}"}], ",", 
      RowBox[{"{", 
       RowBox[{"1.6146179401993355`", ",", "561551.3219491779`"}], "}"}], ",", 
      RowBox[{"{", 
       RowBox[{"1.6146179401993355`", ",", "549622.3681749484`"}], "}"}], ",", 
      RowBox[{"{", 
       RowBox[{"1.6146179401993355`", ",", "603882.4749943374`"}], "}"}], ",", 
      RowBox[{"{", 
       RowBox[{"1.6146179401993355`", ",", "592467.1782273754`"}], "}"}], ",", 
      RowBox[{"{", 
       RowBox[{"1.6146179401993355`", ",", "564849.3831747321`"}], "}"}], ",", 
      RowBox[{"{", 
       RowBox[{"1.6146179401993355`", ",", "498105.933435003`"}], "}"}], ",", 
      RowBox[{"{", 
       RowBox[{"1.6146179401993355`", ",", "618422.4030015747`"}], "}"}], ",", 
      RowBox[{"{", 
       RowBox[{"1.6146179401993355`", ",", "580691.6057217303`"}], "}"}], ",", 
      RowBox[{"{", 
       RowBox[{"1.6146179401993355`", ",", "601381.0367040435`"}], "}"}], ",", 
      RowBox[{"{", 
       RowBox[{"1.6146179401993355`", ",", "561222.2237028456`"}], "}"}], ",", 
      RowBox[{"{", 
       RowBox[{"1.6146179401993355`", ",", "561962.8756450893`"}], "}"}], ",", 
      RowBox[{"{", 
       RowBox[{"1.6146179401993355`", ",", "526588.9627853128`"}], "}"}], ",", 
      RowBox[{"{", 
       RowBox[{"1.6146179401993355`", ",", "543882.8665912644`"}], "}"}], ",", 
      RowBox[{"{", 
       RowBox[{"1.6146179401993355`", ",", "608645.6162054007`"}], "}"}], ",", 
      RowBox[{"{", 
       RowBox[{"1.6146179401993355`", ",", "552547.902503035`"}], "}"}], ",", 
      RowBox[{"{", 
       RowBox[{"1.6146179401993355`", ",", "597513.1858042552`"}], "}"}], ",", 
      RowBox[{"{", 
       RowBox[{"1.6146179401993355`", ",", "565097.2570045661`"}], "}"}], ",", 
      RowBox[{"{", 
       RowBox[{"1.6146179401993355`", ",", "584824.726665345`"}], "}"}], ",", 
      RowBox[{"{", 
       RowBox[{"1.6146179401993355`", ",", "546949.7163300375`"}], "}"}], ",", 
      RowBox[{"{", 
       RowBox[{"1.6146179401993355`", ",", "592979.0288930218`"}], "}"}], ",", 
      RowBox[{"{", 
       RowBox[{"1.6146179401993355`", ",", "601122.6621930491`"}], "}"}], ",", 
      RowBox[{"{", 
       RowBox[{"1.6146179401993355`", ",", "542675.4309695803`"}], "}"}], ",", 
      RowBox[{"{", 
       RowBox[{"1.6146179401993355`", ",", "578842.2707893765`"}], "}"}], ",", 
      RowBox[{"{", 
       RowBox[{"1.6146179401993355`", ",", "548730.5191013688`"}], "}"}], ",", 
      RowBox[{"{", 
       RowBox[{"1.6146179401993355`", ",", "627062.5006985515`"}], "}"}], ",", 
      RowBox[{"{", 
       RowBox[{"1.6146179401993355`", ",", "571400.9408239396`"}], "}"}], ",", 
      RowBox[{"{", 
       RowBox[{"1.6146179401993355`", ",", "625292.7218843574`"}], "}"}], ",", 
      RowBox[{"{", 
       RowBox[{"1.6146179401993355`", ",", "584064.1165670692`"}], "}"}], ",", 
      RowBox[{"{", 
       RowBox[{"1.6146179401993355`", ",", "517730.35108450934`"}], "}"}], 
      ",", 
      RowBox[{"{", 
       RowBox[{"1.6146179401993355`", ",", "608471.9737882444`"}], "}"}], ",", 
      RowBox[{"{", 
       RowBox[{"1.6146179401993355`", ",", "492429.9268079443`"}], "}"}], ",", 
      RowBox[{"{", 
       RowBox[{"1.6146179401993355`", ",", "578926.2461658289`"}], "}"}], ",", 
      RowBox[{"{", 
       RowBox[{"1.6146179401993355`", ",", "758914.0095469273`"}], "}"}], ",", 
      RowBox[{"{", 
       RowBox[{"1.6146179401993355`", ",", "893740.3415348908`"}], "}"}], ",", 
      RowBox[{"{", 
       RowBox[{"1.6146179401993355`", ",", "750296.142753488`"}], "}"}], ",", 
      RowBox[{"{", 
       RowBox[{"1.6146179401993355`", ",", "837205.7111127819`"}], "}"}], ",", 
      RowBox[{"{", 
       RowBox[{"1.6146179401993355`", ",", "796639.9352055128`"}], "}"}], ",", 
      RowBox[{"{", 
       RowBox[{"1.6146179401993355`", ",", "837205.7111127819`"}], "}"}], ",", 
      RowBox[{"{", 
       RowBox[{"1.6146179401993355`", ",", "821411.8108420231`"}], "}"}], ",", 
      RowBox[{"{", 
       RowBox[{"1.6146179401993355`", ",", "818975.331693426`"}], "}"}], ",", 
      RowBox[{"{", 
       RowBox[{"1.6146179401993355`", ",", "841724.3529027654`"}], "}"}], ",", 
      RowBox[{"{", 
       RowBox[{"1.6146179401993355`", ",", "805294.4561069264`"}], "}"}], ",", 
      RowBox[{"{", 
       RowBox[{"1.6146179401993355`", ",", "754596.874480857`"}], "}"}], ",", 
      RowBox[{"{", 
       RowBox[{"1.6146179401993355`", ",", "824916.062323372`"}], "}"}], ",", 
      RowBox[{"{", 
       RowBox[{"1.6146179401993355`", ",", "802681.1102103571`"}], "}"}], ",", 
      RowBox[{"{", 
       RowBox[{"1.6146179401993355`", ",", "805817.8050287155`"}], "}"}], ",", 
      RowBox[{"{", 
       RowBox[{"1.6146179401993355`", ",", "726787.3274460284`"}], "}"}], ",", 
      RowBox[{"{", 
       RowBox[{"1.6146179401993355`", ",", "857776.7406524598`"}], "}"}], ",", 
      RowBox[{"{", 
       RowBox[{"1.6146179401993355`", ",", "778493.7885717521`"}], "}"}], ",", 
      RowBox[{"{", 
       RowBox[{"1.6146179401993355`", ",", "823534.4123452844`"}], "}"}], ",", 
      RowBox[{"{", 
       RowBox[{"1.6146179401993355`", ",", "789286.0637414715`"}], "}"}], ",", 
      RowBox[{"{", 
       RowBox[{"1.6146179401993355`", ",", "817388.9221685237`"}], "}"}], ",", 
      RowBox[{"{", 
       RowBox[{"1.6146179401993355`", ",", "806446.1229770607`"}], "}"}], ",", 
      RowBox[{"{", 
       RowBox[{"1.6146179401993355`", ",", "822578.7897342204`"}], "}"}], ",", 
      RowBox[{"{", 
       RowBox[{"1.6146179401993355`", ",", "775428.4536482192`"}], "}"}], ",", 
      RowBox[{"{", 
       RowBox[{"1.6146179401993355`", ",", "859633.5572316281`"}], "}"}], ",", 
      RowBox[{"{", 
       RowBox[{"1.6146179401993355`", ",", "837957.6922455094`"}], "}"}], ",", 
      RowBox[{"{", 
       RowBox[{"1.6146179401993355`", ",", "823640.6382991067`"}], "}"}], ",", 
      RowBox[{"{", 
       RowBox[{"1.6146179401993355`", ",", "780336.8613566052`"}], "}"}], ",", 
      RowBox[{"{", 
       RowBox[{"1.6146179401993355`", ",", "812326.1810066941`"}], "}"}], ",", 
      RowBox[{"{", 
       RowBox[{"1.6146179401993355`", ",", "783620.6136308375`"}], "}"}], ",", 
      RowBox[{"{", 
       RowBox[{"1.6146179401993355`", ",", "869398.2872216181`"}], "}"}], ",", 
      RowBox[{"{", 
       RowBox[{"1.6146179401993355`", ",", "733748.2813490585`"}], "}"}], ",", 
      RowBox[{"{", 
       RowBox[{"1.6146179401993355`", ",", "864013.1033401282`"}], "}"}], ",", 
      RowBox[{"{", 
       RowBox[{"1.6146179401993355`", ",", "818975.331693426`"}], "}"}], ",", 
      RowBox[{"{", 
       RowBox[{"1.6146179401993355`", ",", "782080.210105154`"}], "}"}], ",", 
      RowBox[{"{", 
       RowBox[{"1.6146179401993355`", ",", "766888.3459222518`"}], "}"}], ",", 
      RowBox[{"{", 
       RowBox[{"1.6146179401993355`", ",", "824171.90508878`"}], "}"}], ",", 
      RowBox[{"{", 
       RowBox[{"1.6146179401993355`", ",", "872706.3564768626`"}], "}"}], ",", 
      RowBox[{"{", 
       RowBox[{"1.6146179401993355`", ",", "830992.309655416`"}], "}"}], ",", 
      RowBox[{"{", 
       RowBox[{"1.6146179401993355`", ",", "885911.0239924429`"}], "}"}], ",", 
      RowBox[{"{", 
       RowBox[{"1.6146179401993355`", ",", "783928.9368555391`"}], "}"}], ",", 
      RowBox[{"{", 
       RowBox[{"1.6146179401993355`", ",", "776653.6201688872`"}], "}"}], ",", 
      RowBox[{"{", 
       RowBox[{"1.6146179401993355`", ",", "859742.8651055146`"}], "}"}], ",", 
      RowBox[{"{", 
       RowBox[{"1.6146179401993355`", ",", "810643.2579509395`"}], "}"}], ",", 
      RowBox[{"{", 
       RowBox[{"1.6146179401993355`", ",", "734633.8169051226`"}], "}"}], ",", 
      RowBox[{"{", 
       RowBox[{"1.6146179401993355`", ",", "745812.9085401356`"}], "}"}], ",", 
      RowBox[{"{", 
       RowBox[{"1.6146179401993355`", ",", "865988.7422938516`"}], "}"}], ",", 
      RowBox[{"{", 
       RowBox[{"1.6146179401993355`", ",", "851136.0585333369`"}], "}"}], ",", 
      RowBox[{"{", 
       RowBox[{"1.6146179401993355`", ",", "887249.9321146805`"}], "}"}], ",", 
      RowBox[{"{", 
       RowBox[{"1.6146179401993355`", ",", "744719.7299818103`"}], "}"}], ",", 
      RowBox[{"{", 
       RowBox[{"1.6146179401993355`", ",", "822791.0863926018`"}], "}"}], ",", 
      RowBox[{"{", 
       RowBox[{"1.6146179401993355`", ",", "559496.567238722`"}], "}"}], ",", 
      RowBox[{"{", 
       RowBox[{"1.6146179401993355`", ",", "576829.2971564116`"}], "}"}], ",", 
      RowBox[{"{", 
       RowBox[{"1.6146179401993355`", ",", "487620.63464398874`"}], "}"}], 
      ",", 
      RowBox[{"{", 
       RowBox[{"1.6146179401993355`", ",", "587110.518470025`"}], "}"}], ",", 
      RowBox[{"{", 
       RowBox[{"1.6146179401993355`", ",", "362504.2209888488`"}], "}"}], ",", 
      RowBox[{"{", 
       RowBox[{"1.6146179401993355`", ",", "433921.9198166821`"}], "}"}], ",", 
      RowBox[{"{", 
       RowBox[{"1.6146179401993355`", ",", "577499.7689574143`"}], "}"}], ",", 
      RowBox[{"{", 
       RowBox[{"1.6146179401993355`", ",", "547677.7601283022`"}], "}"}], ",", 
      RowBox[{"{", 
       RowBox[{"1.6146179401993355`", ",", "410451.68117634364`"}], "}"}], 
      ",", 
      RowBox[{"{", 
       RowBox[{"1.6146179401993355`", ",", "656656.5186625904`"}], "}"}], ",", 
      RowBox[{"{", 
       RowBox[{"1.6146179401993355`", ",", "650555.889476431`"}], "}"}], ",", 
      RowBox[{"{", 
       RowBox[{"1.6146179401993355`", ",", "497270.73744002025`"}], "}"}], 
      ",", 
      RowBox[{"{", 
       RowBox[{"1.6146179401993355`", ",", "532841.7955126686`"}], "}"}], ",", 
      RowBox[{"{", 
       RowBox[{"1.6146179401993355`", ",", "396653.8422815392`"}], "}"}], ",", 
      RowBox[{"{", 
       RowBox[{"1.6146179401993355`", ",", "621675.0918963769`"}], "}"}], ",", 
      RowBox[{"{", 
       RowBox[{"1.6146179401993355`", ",", "470083.9873299954`"}], "}"}], ",", 
      RowBox[{"{", 
       RowBox[{"1.6146179401993355`", ",", "462957.2174631717`"}], "}"}], ",", 
      RowBox[{"{", 
       RowBox[{"1.6146179401993355`", ",", "430604.27699804126`"}], "}"}], 
      ",", 
      RowBox[{"{", 
       RowBox[{"1.6146179401993355`", ",", "502219.55268572277`"}], "}"}], 
      ",", 
      RowBox[{"{", 
       RowBox[{"1.6146179401993355`", ",", "454186.2373763183`"}], "}"}], ",", 
      RowBox[{"{", 
       RowBox[{"1.6146179401993355`", ",", "765572.2921089595`"}], "}"}], ",", 
      RowBox[{"{", 
       RowBox[{"1.6146179401993355`", ",", "515473.0354094653`"}], "}"}], ",", 
      RowBox[{"{", 
       RowBox[{"1.6146179401993355`", ",", "604314.4572911416`"}], "}"}], ",", 
      RowBox[{"{", 
       RowBox[{"1.6146179401993355`", ",", "583557.4097272857`"}], "}"}], ",", 
      RowBox[{"{", 
       RowBox[{"1.6146179401993355`", ",", "634799.9003854261`"}], "}"}], ",", 
      RowBox[{"{", 
       RowBox[{"1.6146179401993355`", ",", "526352.4825401028`"}], "}"}], ",", 
      RowBox[{"{", 
       RowBox[{"1.6146179401993355`", ",", "349509.01523337973`"}], "}"}], 
      ",", 
      RowBox[{"{", 
       RowBox[{"1.6146179401993355`", ",", "468842.50470604387`"}], "}"}], 
      ",", 
      RowBox[{"{", 
       RowBox[{"1.6146179401993355`", ",", "548730.5191013691`"}], "}"}], ",", 
      RowBox[{"{", 
       RowBox[{"1.6146179401993355`", ",", "437465.5401577298`"}], "}"}], ",", 
      RowBox[{"{", 
       RowBox[{"1.6146179401993355`", ",", "391519.91549904225`"}], "}"}], 
      ",", 
      RowBox[{"{", 
       RowBox[{"1.6146179401993355`", ",", "453900.55571740534`"}], "}"}], 
      ",", 
      RowBox[{"{", 
       RowBox[{"1.6146179401993355`", ",", "357426.4627829008`"}], "}"}], ",", 
      RowBox[{"{", 
       RowBox[{"1.6146179401993355`", ",", "489270.2801741786`"}], "}"}], ",", 
      RowBox[{"{", 
       RowBox[{"1.6146179401993355`", ",", "467384.73769013415`"}], "}"}], 
      ",", 
      RowBox[{"{", 
       RowBox[{"1.6146179401993355`", ",", "529590.5126699903`"}], "}"}], ",", 
      RowBox[{"{", 
       RowBox[{"1.6146179401993355`", ",", "711647.764503841`"}], "}"}], ",", 
      RowBox[{"{", 
       RowBox[{"1.6146179401993355`", ",", "368499.1407862627`"}], "}"}], ",", 
      RowBox[{"{", 
       RowBox[{"1.6146179401993355`", ",", "512989.8295620342`"}], "}"}], ",", 
      RowBox[{"{", 
       RowBox[{"1.6146179401993355`", ",", "376258.5217968394`"}], "}"}], ",", 
      RowBox[{"{", 
       RowBox[{"1.6146179401993355`", ",", "506278.9560704108`"}], "}"}], ",", 
      RowBox[{"{", 
       RowBox[{"1.6146179401993355`", ",", "556464.7383228316`"}], "}"}], ",", 
      RowBox[{"{", 
       RowBox[{"1.6146179401993355`", ",", "523049.1892840213`"}], "}"}], ",", 
      RowBox[{"{", 
       RowBox[{"1.6146179401993355`", ",", "430121.87161122845`"}], "}"}], 
      ",", 
      RowBox[{"{", 
       RowBox[{"1.6146179401993355`", ",", "601208.7788056195`"}], "}"}], ",", 
      RowBox[{"{", 
       RowBox[{"1.6146179401993355`", ",", "454186.2373763183`"}], "}"}], ",", 
      RowBox[{"{", 
       RowBox[{"1.6146179401993355`", ",", "496663.9089262016`"}], "}"}], ",", 
      RowBox[{"{", 
       RowBox[{"1.6146179401993355`", ",", "406989.2833325425`"}], "}"}], ",", 
      RowBox[{"{", 
       RowBox[{"1.6146179401993355`", ",", "550677.6168586222`"}], "}"}], ",", 
      RowBox[{"{", 
       RowBox[{"1.6146179401993355`", ",", "666385.9661578062`"}], "}"}], ",", 
      RowBox[{"{", 
       RowBox[{"1.6146179401993355`", ",", "486647.58925225056`"}], "}"}], 
      ",", 
      RowBox[{"{", 
       RowBox[{"1.6146179401993355`", ",", "510437.3895076957`"}], "}"}], ",", 
      RowBox[{"{", 
       RowBox[{"1.6146179401993355`", ",", "549379.0408473994`"}], "}"}], ",", 
      RowBox[{"{", 
       RowBox[{"1.6146179401993355`", ",", "562951.4248212477`"}], "}"}], ",", 
      RowBox[{"{", 
       RowBox[{"1.6146179401993355`", ",", "646118.2381998531`"}], "}"}], ",", 
      RowBox[{"{", 
       RowBox[{"1.6146179401993355`", ",", "459781.0148174177`"}], "}"}], ",", 
      RowBox[{"{", 
       RowBox[{"1.6146179401993355`", ",", "634442.7696481555`"}], "}"}], ",", 
      RowBox[{"{", 
       RowBox[{"1.6146179401993355`", ",", "677049.6718942686`"}], "}"}], ",", 
      RowBox[{"{", 
       RowBox[{"1.6146179401993355`", ",", "426618.0742757649`"}], "}"}], ",", 
      RowBox[{"{", 
       RowBox[{"1.6146179401993355`", ",", "621939.3221562216`"}], "}"}], ",", 
      RowBox[{"{", 
       RowBox[{"1.6146179401993355`", ",", "430742.1733282273`"}], "}"}], ",", 
      RowBox[{"{", 
       RowBox[{"1.6146179401993355`", ",", "624144.1532119262`"}], "}"}], ",", 
      RowBox[{"{", 
       RowBox[{"1.6146179401993355`", ",", "449416.8583421896`"}], "}"}], ",", 
      RowBox[{"{", 
       RowBox[{"1.6146179401993355`", ",", "481356.09791798`"}], "}"}], ",", 
      RowBox[{"{", 
       RowBox[{"1.6146179401993355`", ",", "510051.3963377937`"}], "}"}], ",", 
      RowBox[{"{", 
       RowBox[{"1.6146179401993355`", ",", "714832.6577904326`"}], "}"}], ",", 
      RowBox[{"{", 
       RowBox[{"1.6146179401993355`", ",", "613433.7380751552`"}], "}"}], ",", 
      RowBox[{"{", 
       RowBox[{"1.6146179401993355`", ",", "645485.9402344686`"}], "}"}], ",", 
      RowBox[{"{", 
       RowBox[{"1.6146179401993355`", ",", "534671.4985002561`"}], "}"}], ",", 
      RowBox[{"{", 
       RowBox[{"1.6146179401993355`", ",", "512292.8676789235`"}], "}"}], ",", 
      RowBox[{"{", 
       RowBox[{"1.6146179401993355`", ",", "651464.021897871`"}], "}"}], ",", 
      RowBox[{"{", 
       RowBox[{"1.6146179401993355`", ",", "411052.928660696`"}], "}"}], ",", 
      RowBox[{"{", 
       RowBox[{"1.6146179401993355`", ",", "361153.65627308574`"}], "}"}], 
      ",", 
      RowBox[{"{", 
       RowBox[{"1.6146179401993355`", ",", "490321.9893067639`"}], "}"}], ",", 
      RowBox[{"{", 
       RowBox[{"1.6146179401993355`", ",", "623438.0412926225`"}], "}"}], ",", 
      RowBox[{"{", 
       RowBox[{"1.6146179401993355`", ",", "646750.9489500921`"}], "}"}], ",", 
      RowBox[{"{", 
       RowBox[{"1.6146179401993355`", ",", "645215.0817214921`"}], "}"}], ",", 
      RowBox[{"{", 
       RowBox[{"1.6146179401993355`", ",", "470376.4190400166`"}], "}"}], ",", 
      RowBox[{"{", 
       RowBox[{"1.6146179401993355`", ",", "942500.1120720183`"}], "}"}], ",", 
      RowBox[{"{", 
       RowBox[{"1.6146179401993355`", ",", "544205.1516255535`"}], "}"}], ",", 
      RowBox[{"{", 
       RowBox[{"1.6146179401993355`", ",", "712033.3073024156`"}], "}"}], ",", 
      RowBox[{"{", 
       RowBox[{"1.6146179401993355`", ",", "701099.7986381873`"}], "}"}], ",", 
      RowBox[{"{", 
       RowBox[{"1.6146179401993355`", ",", "567994.4785255834`"}], "}"}], ",", 
      RowBox[{"{", 
       RowBox[{"1.6146179401993355`", ",", "533875.4616605865`"}], "}"}], ",", 
      RowBox[{"{", 
       RowBox[{"1.6146179401993355`", ",", "566834.4045750262`"}], "}"}], ",", 
      RowBox[{"{", 
       RowBox[{"1.6146179401993355`", ",", "530303.072690217`"}], "}"}], ",", 
      RowBox[{"{", 
       RowBox[{"1.6146179401993355`", ",", "887473.2145392973`"}], "}"}], ",", 
      RowBox[{"{", 
       RowBox[{"1.6146179401993355`", ",", "407188.5057563973`"}], "}"}], ",", 
      RowBox[{"{", 
       RowBox[{"1.6146179401993355`", ",", "638199.3289521589`"}], "}"}], ",", 
      RowBox[{"{", 
       RowBox[{"1.6146179401993355`", ",", "562374.6303734785`"}], "}"}], ",", 
      RowBox[{"{", 
       RowBox[{"1.6146179401993355`", ",", "585585.9968244116`"}], "}"}], ",", 
      RowBox[{"{", 
       RowBox[{"1.6146179401993355`", ",", "595114.9132702613`"}], "}"}], ",", 
      RowBox[{"{", 
       RowBox[{"1.6146179401993355`", ",", "504055.0741111009`"}], "}"}], ",", 
      RowBox[{"{", 
       RowBox[{"1.6146179401993355`", ",", "707507.288536744`"}], "}"}], ",", 
      RowBox[{"{", 
       RowBox[{"1.6146179401993355`", ",", "554096.1113292801`"}], "}"}], ",", 
      RowBox[{"{", 
       RowBox[{"1.6146179401993355`", ",", "476914.4334579146`"}], "}"}], ",", 
      RowBox[{"{", 
       RowBox[{"1.6146179401993355`", ",", "412458.12222120725`"}], "}"}], 
      ",", 
      RowBox[{"{", 
       RowBox[{"1.6146179401993355`", ",", "431570.1695904855`"}], "}"}], ",", 
      RowBox[{"{", 
       RowBox[{"1.6146179401993355`", ",", "465639.4098394649`"}], "}"}], ",", 
      RowBox[{"{", 
       RowBox[{"1.6146179401993355`", ",", "424019.80916033837`"}], "}"}], 
      ",", 
      RowBox[{"{", 
       RowBox[{"2.`", ",", "763651.5385424403`"}], "}"}], ",", 
      RowBox[{"{", 
       RowBox[{"2.`", ",", "756402.049422999`"}], "}"}], ",", 
      RowBox[{"{", 
       RowBox[{"2.`", ",", "738973.3592807218`"}], "}"}], ",", 
      RowBox[{"{", 
       RowBox[{"2.`", ",", "748799.7408359319`"}], "}"}], ",", 
      RowBox[{"{", 
       RowBox[{"2.`", ",", "713383.8036420689`"}], "}"}], ",", 
      RowBox[{"{", 
       RowBox[{"2.`", ",", "854179.9686705604`"}], "}"}], ",", 
      RowBox[{"{", 
       RowBox[{"2.`", ",", "676956.4571621516`"}], "}"}], ",", 
      RowBox[{"{", 
       RowBox[{"2.`", ",", "749697.3429870558`"}], "}"}], ",", 
      RowBox[{"{", 
       RowBox[{"2.`", ",", "770642.290871847`"}], "}"}], ",", 
      RowBox[{"{", 
       RowBox[{"2.`", ",", "783620.6136308375`"}], "}"}], ",", 
      RowBox[{"{", 
       RowBox[{"2.`", ",", "696814.9414631892`"}], "}"}], ",", 
      RowBox[{"{", 
       RowBox[{"2.`", ",", "718899.8828753849`"}], "}"}], ",", 
      RowBox[{"{", 
       RowBox[{"2.`", ",", "802681.1102103571`"}], "}"}], ",", 
      RowBox[{"{", 
       RowBox[{"2.`", ",", "703009.8043057951`"}], "}"}], ",", 
      RowBox[{"{", 
       RowBox[{"2.`", ",", "662887.0786946515`"}], "}"}], ",", 
      RowBox[{"{", 
       RowBox[{"2.`", ",", "766787.0575082873`"}], "}"}], ",", 
      RowBox[{"{", 
       RowBox[{"2.`", ",", "728841.5952270326`"}], "}"}], ",", 
      RowBox[{"{", 
       RowBox[{"2.`", ",", "850050.7028129246`"}], "}"}], ",", 
      RowBox[{"{", 
       RowBox[{"2.`", ",", "801011.5396019641`"}], "}"}], ",", 
      RowBox[{"{", 
       RowBox[{"2.`", ",", "718511.8651356151`"}], "}"}], ",", 
      RowBox[{"{", 
       RowBox[{"2.`", ",", "588043.4718811316`"}], "}"}], ",", 
      RowBox[{"{", 
       RowBox[{"2.`", ",", "693210.2427541798`"}], "}"}], ",", 
      RowBox[{"{", 
       RowBox[{"2.`", ",", "688769.0238297445`"}], "}"}], ",", 
      RowBox[{"{", 
       RowBox[{"2.`", ",", "753495.1271610248`"}], "}"}], ",", 
      RowBox[{"{", 
       RowBox[{"2.`", ",", "825767.0760757701`"}], "}"}], ",", 
      RowBox[{"{", 
       RowBox[{"2.`", ",", "729625.1904780534`"}], "}"}], ",", 
      RowBox[{"{", 
       RowBox[{"2.`", ",", "725615.19507693`"}], "}"}], ",", 
      RowBox[{"{", 
       RowBox[{"2.`", ",", "686320.34864874`"}], "}"}], ",", 
      RowBox[{"{", 
       RowBox[{"2.`", ",", "917733.1196582098`"}], "}"}], ",", 
      RowBox[{"{", 
       RowBox[{"2.`", ",", "753495.1271610248`"}], "}"}], ",", 
      RowBox[{"{", 
       RowBox[{"2.`", ",", "800907.2683785071`"}], "}"}], ",", 
      RowBox[{"{", 
       RowBox[{"2.`", ",", "743826.1061178207`"}], "}"}], ",", 
      RowBox[{"{", 
       RowBox[{"2.`", ",", "777368.8962411307`"}], "}"}], ",", 
      RowBox[{"{", 
       RowBox[{"2.`", ",", "753194.8368512936`"}], "}"}], ",", 
      RowBox[{"{", 
       RowBox[{"2.`", ",", "695295.6543680527`"}], "}"}], ",", 
      RowBox[{"{", 
       RowBox[{"2.`", ",", "771252.1906516731`"}], "}"}], ",", 
      RowBox[{"{", 
       RowBox[{"2.`", ",", "713480.3329554977`"}], "}"}], ",", 
      RowBox[{"{", 
       RowBox[{"2.`", ",", "752294.4446419172`"}], "}"}], ",", 
      RowBox[{"{", 
       RowBox[{"2.`", ",", "671008.4938989555`"}], "}"}], ",", 
      RowBox[{"{", 
       RowBox[{"2.`", ",", "771862.4121368703`"}], "}"}], ",", 
      RowBox[{"{", 
       RowBox[{"2.`", ",", "680224.0664860376`"}], "}"}], ",", 
      RowBox[{"{", 
       RowBox[{"2.`", ",", "713480.3329554977`"}], "}"}], ",", 
      RowBox[{"{", 
       RowBox[{"2.`", ",", "717930.1003502195`"}], "}"}], ",", 
      RowBox[{"{", 
       RowBox[{"2.`", ",", "616406.1909360352`"}], "}"}], ",", 
      RowBox[{"{", 
       RowBox[{"2.`", ",", "663898.6518658134`"}], "}"}], ",", 
      RowBox[{"{", 
       RowBox[{"2.`", ",", "812010.4556850826`"}], "}"}], ",", 
      RowBox[{"{", 
       RowBox[{"2.`", ",", "614044.9307284163`"}], "}"}], ",", 
      RowBox[{"{", 
       RowBox[{"2.`", ",", "764763.1616928282`"}], "}"}], ",", 
      RowBox[{"{", 
       RowBox[{"2.`", ",", "777573.3414657102`"}], "}"}], ",", 
      RowBox[{"{", 
       RowBox[{"2.`", ",", "776857.9399696996`"}], "}"}], ",", 
      RowBox[{"{", 
       RowBox[{"2.`", ",", "1.0829519046243618`*^6"}], "}"}], ",", 
      RowBox[{"{", 
       RowBox[{"2.`", ",", "1.0796403870626423`*^6"}], "}"}], ",", 
      RowBox[{"{", 
       RowBox[{"2.`", ",", "1.0943387357567016`*^6"}], "}"}], ",", 
      RowBox[{"{", 
       RowBox[{"2.`", ",", "1.0280629798568417`*^6"}], "}"}], ",", 
      RowBox[{"{", 
       RowBox[{"2.`", ",", "1.0621768258074622`*^6"}], "}"}], ",", 
      RowBox[{"{", 
       RowBox[{"2.`", ",", "877795.010500078`"}], "}"}], ",", 
      RowBox[{"{", 
       RowBox[{"2.`", ",", "1.069872815274724`*^6"}], "}"}], ",", 
      RowBox[{"{", 
       RowBox[{"2.`", ",", "990116.6159005999`"}], "}"}], ",", 
      RowBox[{"{", 
       RowBox[{"2.`", ",", "1.0269550208073579`*^6"}], "}"}], ",", 
      RowBox[{"{", 
       RowBox[{"2.`", ",", "969484.0593906773`"}], "}"}], ",", 
      RowBox[{"{", 
       RowBox[{"2.`", ",", "1.0078766774559873`*^6"}], "}"}], ",", 
      RowBox[{"{", 
       RowBox[{"2.`", ",", "1.0972943225745768`*^6"}], "}"}], ",", 
      RowBox[{"{", 
       RowBox[{"2.`", ",", "1.1955233860343897`*^6"}], "}"}], ",", 
      RowBox[{"{", 
       RowBox[{"2.`", ",", "949607.2818736486`"}], "}"}], ",", 
      RowBox[{"{", 
       RowBox[{"2.`", ",", "1.1968857539646872`*^6"}], "}"}], ",", 
      RowBox[{"{", 
       RowBox[{"2.`", ",", "1.0901073885208047`*^6"}], "}"}], ",", 
      RowBox[{"{", 
       RowBox[{"2.`", ",", "1.0649481586347558`*^6"}], "}"}], ",", 
      RowBox[{"{", 
       RowBox[{"2.`", ",", "967353.9328306634`"}], "}"}], ",", 
      RowBox[{"{", 
       RowBox[{"2.`", ",", "1.0194664957085191`*^6"}], "}"}], ",", 
      RowBox[{"{", 
       RowBox[{"2.`", ",", "1.062050970502193`*^6"}], "}"}], ",", 
      RowBox[{"{", 
       RowBox[{"2.`", ",", "1.0315150592581673`*^6"}], "}"}], ",", 
      RowBox[{"{", 
       RowBox[{"2.`", ",", "1.0306513160818489`*^6"}], "}"}], ",", 
      RowBox[{"{", 
       RowBox[{"2.`", ",", "1.0194664957085191`*^6"}], "}"}], ",", 
      RowBox[{"{", 
       RowBox[{"2.`", ",", "1.0273242519953883`*^6"}], "}"}], ",", 
      RowBox[{"{", 
       RowBox[{"2.`", ",", "1.1225666656751386`*^6"}], "}"}], ",", 
      RowBox[{"{", 
       RowBox[{"2.`", ",", "1.0284324765514702`*^6"}], "}"}], ",", 
      RowBox[{"{", 
       RowBox[{"2.`", ",", "998547.5370479367`"}], "}"}], ",", 
      RowBox[{"{", 
       RowBox[{"2.`", ",", "1.1221749511939068`*^6"}], "}"}], ",", 
      RowBox[{"{", 
       RowBox[{"2.`", ",", "1.0525150287585214`*^6"}], "}"}], ",", 
      RowBox[{"{", 
       RowBox[{"2.`", ",", "1.0502649083146928`*^6"}], "}"}], ",", 
      RowBox[{"{", 
       RowBox[{"2.`", ",", "1.0254789807591429`*^6"}], "}"}], ",", 
      RowBox[{"{", 
       RowBox[{"2.`", ",", "1.017019189811093`*^6"}], "}"}], ",", 
      RowBox[{"{", 
       RowBox[{"2.`", ",", "939249.7142584677`"}], "}"}], ",", 
      RowBox[{"{", 
       RowBox[{"2.`", ",", "1.0727842044455556`*^6"}], "}"}], ",", 
      RowBox[{"{", 
       RowBox[{"2.`", ",", "971735.9163314536`"}], "}"}], ",", 
      RowBox[{"{", 
       RowBox[{"2.`", ",", "1.0948523691362473`*^6"}], "}"}], ",", 
      RowBox[{"{", 
       RowBox[{"2.`", ",", "1.0485170334844071`*^6"}], "}"}], ",", 
      RowBox[{"{", 
       RowBox[{"2.`", ",", "1.0862701867544896`*^6"}], "}"}], ",", 
      RowBox[{"{", 
       RowBox[{"2.`", ",", "992881.5196639755`"}], "}"}], ",", 
      RowBox[{"{", 
       RowBox[{"2.`", ",", "1.0535161130131986`*^6"}], "}"}], ",", 
      RowBox[{"{", 
       RowBox[{"2.`", ",", "1.0179976416223159`*^6"}], "}"}], ",", 
      RowBox[{"{", 
       RowBox[{"2.`", ",", "1.0416691565800678`*^6"}], "}"}], ",", 
      RowBox[{"{", 
       RowBox[{"2.`", ",", "1.0442802705083126`*^6"}], "}"}], ",", 
      RowBox[{"{", 
       RowBox[{"2.`", ",", "866318.3079666941`"}], "}"}], ",", 
      RowBox[{"{", 
       RowBox[{"2.`", ",", "946690.2023618306`"}], "}"}], ",", 
      RowBox[{"{", 
       RowBox[{"2.`", ",", "922307.6719625407`"}], "}"}], ",", 
      RowBox[{"{", 
       RowBox[{"2.`", ",", "625469.5497256677`"}], "}"}], ",", 
      RowBox[{"{", 
       RowBox[{"2.`", ",", "715122.6638236856`"}], "}"}], ",", 
      RowBox[{"{", 
       RowBox[{"2.`", ",", "598027.9382094173`"}], "}"}], ",", 
      RowBox[{"{", 
       RowBox[{"2.`", ",", "548244.4628654793`"}], "}"}], ",", 
      RowBox[{"{", 
       RowBox[{"2.`", ",", "572150.5192632023`"}], "}"}], ",", 
      RowBox[{"{", 
       RowBox[{"2.`", ",", "828856.907104569`"}], "}"}], ",", 
      RowBox[{"{", 
       RowBox[{"2.`", ",", "666385.9661578062`"}], "}"}], ",", 
      RowBox[{"{", 
       RowBox[{"2.`", ",", "743230.7542002384`"}], "}"}], ",", 
      RowBox[{"{", 
       RowBox[{"2.`", ",", "600089.9041944168`"}], "}"}], ",", 
      RowBox[{"{", 
       RowBox[{"2.`", ",", "751894.5007669101`"}], "}"}], ",", 
      RowBox[{"{", 
       RowBox[{"2.`", ",", "893291.7142489295`"}], "}"}], ",", 
      RowBox[{"{", 
       RowBox[{"2.`", ",", "750196.3206582597`"}], "}"}], ",", 
      RowBox[{"{", 
       RowBox[{"2.`", ",", "844313.718892561`"}], "}"}], ",", 
      RowBox[{"{", 
       RowBox[{"2.`", ",", "759215.8179515899`"}], "}"}], ",", 
      RowBox[{"{", 
       RowBox[{"2.`", ",", "830885.4525218579`"}], "}"}], ",", 
      RowBox[{"{", 
       RowBox[{"2.`", ",", "590082.4361158939`"}], "}"}], ",", 
      RowBox[{"{", 
       RowBox[{"2.`", ",", "708952.8610416277`"}], "}"}], ",", 
      RowBox[{"{", 
       RowBox[{"2.`", ",", "754396.4769584726`"}], "}"}], ",", 
      RowBox[{"{", 
       RowBox[{"2.`", ",", "839355.4230212632`"}], "}"}], ",", 
      RowBox[{"{", 
       RowBox[{"2.`", ",", "863464.8485001`"}], "}"}], ",", 
      RowBox[{"{", 
       RowBox[{"2.`", ",", "606131.0326019806`"}], "}"}], ",", 
      RowBox[{"{", 
       RowBox[{"2.`", ",", "718996.9091326152`"}], "}"}], ",", 
      RowBox[{"{", 
       RowBox[{"2.`", ",", "595542.7046805021`"}], "}"}], ",", 
      RowBox[{"{", 
       RowBox[{"2.`", ",", "725224.7645256729`"}], "}"}], ",", 
      RowBox[{"{", 
       RowBox[{"2.`", ",", "915451.5268042345`"}], "}"}], ",", 
      RowBox[{"{", 
       RowBox[{"2.`", ",", "712901.2876709332`"}], "}"}], ",", 
      RowBox[{"{", 
       RowBox[{"2.`", ",", "678355.5767572161`"}], "}"}], ",", 
      RowBox[{"{", 
       RowBox[{"2.`", ",", "725908.1099312416`"}], "}"}], ",", 
      RowBox[{"{", 
       RowBox[{"2.`", ",", "792491.3174177797`"}], "}"}], ",", 
      RowBox[{"{", 
       RowBox[{"2.`", ",", "728254.2671130165`"}], "}"}], ",", 
      RowBox[{"{", 
       RowBox[{"2.`", ",", "784751.5274882267`"}], "}"}], ",", 
      RowBox[{"{", 
       RowBox[{"2.`", ",", "906136.5309573218`"}], "}"}], ",", 
      RowBox[{"{", 
       RowBox[{"2.`", ",", "797991.3467259909`"}], "}"}], ",", 
      RowBox[{"{", 
       RowBox[{"2.`", ",", "473233.9864646183`"}], "}"}], ",", 
      RowBox[{"{", 
       RowBox[{"2.`", ",", "793527.1182506136`"}], "}"}], ",", 
      RowBox[{"{", 
       RowBox[{"2.`", ",", "711744.1371527197`"}], "}"}], ",", 
      RowBox[{"{", 
       RowBox[{"2.`", ",", "598027.9382094173`"}], "}"}], ",", 
      RowBox[{"{", 
       RowBox[{"2.`", ",", "464913.4741860715`"}], "}"}], ",", 
      RowBox[{"{", 
       RowBox[{"2.`", ",", "930004.059632562`"}], "}"}], ",", 
      RowBox[{"{", 
       RowBox[{"2.`", ",", "586432.6270502715`"}], "}"}], ",", 
      RowBox[{"{", 
       RowBox[{"2.`", ",", "955693.9893509488`"}], "}"}], ",", 
      RowBox[{"{", 
       RowBox[{"2.`", ",", "776449.3361963683`"}], "}"}], ",", 
      RowBox[{"{", 
       RowBox[{"2.`", ",", "658119.0048043638`"}], "}"}], ",", 
      RowBox[{"{", 
       RowBox[{"2.`", ",", "521559.39386891125`"}], "}"}], ",", 
      RowBox[{"{", 
       RowBox[{"2.`", ",", "691790.7646314467`"}], "}"}], ",", 
      RowBox[{"{", 
       RowBox[{"2.`", ",", "760222.4238460843`"}], "}"}], ",", 
      RowBox[{"{", 
       RowBox[{"2.`", ",", "693683.833266201`"}], "}"}], ",", 
      RowBox[{"{", 
       RowBox[{"2.`", ",", "687732.3363054885`"}], "}"}], ",", 
      RowBox[{"{", 
       RowBox[{"2.`", ",", "584993.8407594345`"}], "}"}], ",", 
      RowBox[{"{", 
       RowBox[{"2.`", ",", "623261.5965650013`"}], "}"}], ",", 
      RowBox[{"{", 
       RowBox[{"2.`", ",", "804666.7365695424`"}], "}"}], ",", 
      RowBox[{"{", 
       RowBox[{"2.`", ",", "688014.9660292022`"}], "}"}], ",", 
      RowBox[{"{", 
       RowBox[{"2.`", ",", "808228.1306639084`"}], "}"}], ",", 
      RowBox[{"{", 
       RowBox[{"2.`", ",", "921048.1582457012`"}], "}"}], ",", 
      RowBox[{"{", 
       RowBox[{"2.`", ",", "699669.5669321584`"}], "}"}], ",", 
      RowBox[{"{", 
       RowBox[{"2.`", ",", "838280.1076680019`"}], "}"}], ",", 
      RowBox[{"{", 
       RowBox[{"2.`", ",", "639813.8116396469`"}], "}"}], ",", 
      RowBox[{"{", 
       RowBox[{"2.`", ",", "646118.2381998531`"}], "}"}], ",", 
      RowBox[{"{", 
       RowBox[{"2.`", ",", "773796.9034988988`"}], "}"}], ",", 
      RowBox[{"{", 
       RowBox[{"2.`", ",", "786810.5211768115`"}], "}"}], ",", 
      RowBox[{"{", 
       RowBox[{"2.`", ",", "881346.585458117`"}], "}"}], ",", 
      RowBox[{"{", 
       RowBox[{"2.`", ",", "495981.8171832606`"}], "}"}], ",", 
      RowBox[{"{", 
       RowBox[{"2.`", ",", "939133.7670467324`"}], "}"}], ",", 
      RowBox[{"{", 
       RowBox[{"2.`", ",", "709048.9902429938`"}], "}"}], ",", 
      RowBox[{"{", 
       RowBox[{"2.`", ",", "826938.1753689724`"}], "}"}], ",", 
      RowBox[{"{", 
       RowBox[{"2.`", ",", "758411.1733009405`"}], "}"}], ",", 
      RowBox[{"{", 
       RowBox[{"2.`", ",", "751925.0463974065`"}], "}"}], ",", 
      RowBox[{"{", 
       RowBox[{"2.`", ",", "805399.1077580114`"}], "}"}], ",", 
      RowBox[{"{", 
       RowBox[{"2.`", ",", "581449.2856801006`"}], "}"}], ",", 
      RowBox[{"{", 
       RowBox[{"2.`", ",", "584824.726665345`"}], "}"}], ",", 
      RowBox[{"{", 
       RowBox[{"2.`", ",", "898460.0000020255`"}], "}"}], ",", 
      RowBox[{"{", 
       RowBox[{"2.`", ",", "873368.9756925387`"}], "}"}], ",", 
      RowBox[{"{", 
       RowBox[{"2.`", ",", "713866.5372863058`"}], "}"}], ",", 
      RowBox[{"{", 
       RowBox[{"2.`", ",", "842155.5457325855`"}], "}"}], ",", 
      RowBox[{"{", 
       RowBox[{"2.`", ",", "578758.303533941`"}], "}"}], ",", 
      RowBox[{"{", 
       RowBox[{"2.`", ",", "669989.7096102642`"}], "}"}], ",", 
      RowBox[{"{", 
       RowBox[{"2.`", ",", "889372.627800468`"}], "}"}], ",", 
      RowBox[{"{", 
       RowBox[{"2.`", ",", "890379.2958088957`"}], "}"}], ",", 
      RowBox[{"{", 
       RowBox[{"2.`", ",", "896435.2599249049`"}], "}"}], ",", 
      RowBox[{"{", 
       RowBox[{"2.`", ",", "909310.1216661885`"}], "}"}], ",", 
      RowBox[{"{", 
       RowBox[{"2.`", ",", "733649.9324597226`"}], "}"}], ",", 
      RowBox[{"{", 
       RowBox[{"2.`", ",", "631679.5469398824`"}], "}"}], ",", 
      RowBox[{"{", 
       RowBox[{"2.`", ",", "919332.4882209342`"}], "}"}], ",", 
      RowBox[{"{", 
       RowBox[{"2.`", ",", "717058.0421088295`"}], "}"}], ",", 
      RowBox[{"{", 
       RowBox[{"2.`", ",", "513920.0949947234`"}], "}"}], ",", 
      RowBox[{"{", 
       RowBox[{"2.`", ",", "928277.2824421732`"}], "}"}], ",", 
      RowBox[{"{", 
       RowBox[{"2.`", ",", "942965.0658702105`"}], "}"}], ",", 
      RowBox[{"{", 
       RowBox[{"2.`", ",", "808962.6608801199`"}], "}"}], ",", 
      RowBox[{"{", 
       RowBox[{"2.`", ",", "701004.3892758363`"}], "}"}], ",", 
      RowBox[{"{", 
       RowBox[{"2.`", ",", "736111.2922957739`"}], "}"}], ",", 
      RowBox[{"{", 
       RowBox[{"2.`", ",", "951828.2655493256`"}], "}"}], ",", 
      RowBox[{"{", 
       RowBox[{"2.`", ",", "1.0292949797816159`*^6"}], "}"}], ",", 
      RowBox[{"{", 
       RowBox[{"2.`", ",", "633550.5288690886`"}], "}"}], ",", 
      RowBox[{"{", 
       RowBox[{"2.`", ",", "808333.0363182572`"}], "}"}], ",", 
      RowBox[{"{", 
       RowBox[{"2.`", ",", "861930.9689098512`"}], "}"}], ",", 
      RowBox[{"{", 
       RowBox[{"2.`", ",", "533239.2013700416`"}], "}"}], ",", 
      RowBox[{"{", 
       RowBox[{"2.`", ",", "817706.0400328878`"}], "}"}], ",", 
      RowBox[{"{", 
       RowBox[{"2.`", ",", "891722.701058185`"}], "}"}], ",", 
      RowBox[{"{", 
       RowBox[{"2.`", ",", "491827.04373237496`"}], "}"}]}], "}"}]}], ";"}], 
  "\[IndentingNewLine]", 
  RowBox[{"(*", 
   RowBox[{
    RowBox[{
     RowBox[{"reference", " ", "osmolality"}], " ", "=", " ", "0.972"}], 
    ";"}], "*)"}]}], "\[IndentingNewLine]", 
 RowBox[{
  RowBox[{"(*", 
   RowBox[{
    RowBox[{"refosmol", "=", "0.972"}], ";", "\[IndentingNewLine]", 
    RowBox[{"bvhrawdata", "=", 
     RowBox[{
     "Import", "[", 
      "\"\<C:\\\\Users\\\\djo335\\\\OneDrive - University of \
Saskatchewan\\\\Masters\\\\Vigo Summer 2019\\\\VolumeData_Dominic\\\\sea \
urchin  oocyte -Volume data.xlsx\>\"", "]"}]}], ";", "\[IndentingNewLine]", 
    RowBox[{"bvhdata", "=", 
     RowBox[{"Flatten", "[", 
      RowBox[{
       RowBox[{"{", 
        RowBox[{"(*", "\[IndentingNewLine]", 
         RowBox[{
          RowBox[{
           RowBox[{
            RowBox[{"{", 
             RowBox[{
              RowBox[{"1", "/", "1"}], ",", "#"}], "}"}], "&"}], "/@", 
           RowBox[{"Flatten", "[", 
            RowBox[{"{", "\[IndentingNewLine]", 
             RowBox[{
              RowBox[{
               RowBox[{"DeleteCases", "[", 
                RowBox[{
                 RowBox[{"rawdata", "[", 
                  RowBox[{"[", 
                   RowBox[{"1", ",", 
                    RowBox[{"3", ";;"}], ",", "9"}], "]"}], "]"}], ",", 
                 "\"\<\>\""}], "]"}], "[", 
               RowBox[{"[", 
                RowBox[{";;", 
                 RowBox[{"-", "4"}]}], "]"}], "]"}], ",", 
              "\[IndentingNewLine]", 
              RowBox[{
               RowBox[{"DeleteCases", "[", 
                RowBox[{
                 RowBox[{"rawdata", "[", 
                  RowBox[{"[", 
                   RowBox[{"1", ",", 
                    RowBox[{"3", ";;"}], ",", "20"}], "]"}], "]"}], ",", 
                 "\"\<\>\""}], "]"}], "[", 
               RowBox[{"[", 
                RowBox[{";;", 
                 RowBox[{"-", "4"}]}], "]"}], "]"}]}], 
             RowBox[{"(*", 
              RowBox[{",", "\[IndentingNewLine]", 
               RowBox[{
                RowBox[{"DeleteCases", "[", 
                 RowBox[{
                  RowBox[{"rawdata", "[", 
                   RowBox[{"[", 
                    RowBox[{"1", ",", 
                    RowBox[{"3", ";;"}], ",", "30"}], "]"}], "]"}], ",", 
                  "\"\<\>\""}], "]"}], "[", 
                RowBox[{"[", 
                 RowBox[{";;", 
                  RowBox[{"-", "4"}]}], "]"}], "]"}]}], "*)"}], 
             "\[IndentingNewLine]", "}"}], "]"}]}], ","}], "*)"}], 
        "\[IndentingNewLine]", "\[IndentingNewLine]", 
        RowBox[{
         RowBox[{
          RowBox[{
           RowBox[{"{", 
            RowBox[{
             RowBox[{"refosmol", "/", "3.888"}], ",", "#"}], "}"}], "&"}], "/@", 
          RowBox[{"Flatten", "[", 
           RowBox[{"{", "\[IndentingNewLine]", 
            RowBox[{
             RowBox[{
              RowBox[{"DeleteCases", "[", 
               RowBox[{
                RowBox[{"rawdata", "[", 
                 RowBox[{"[", 
                  RowBox[{"2", ",", 
                   RowBox[{"3", ";;"}], ",", "9"}], "]"}], "]"}], ",", 
                "\"\<\>\""}], "]"}], "[", 
              RowBox[{"[", 
               RowBox[{";;", 
                RowBox[{"-", "4"}]}], "]"}], "]"}], ",", 
             "\[IndentingNewLine]", 
             RowBox[{
              RowBox[{"DeleteCases", "[", 
               RowBox[{
                RowBox[{"rawdata", "[", 
                 RowBox[{"[", 
                  RowBox[{"2", ",", 
                   RowBox[{"3", ";;"}], ",", "20"}], "]"}], "]"}], ",", 
                "\"\<\>\""}], "]"}], "[", 
              RowBox[{"[", 
               RowBox[{";;", 
                RowBox[{"-", "4"}]}], "]"}], "]"}]}], 
            RowBox[{"(*", 
             RowBox[{",", "\[IndentingNewLine]", 
              RowBox[{
               RowBox[{"DeleteCases", "[", 
                RowBox[{
                 RowBox[{"rawdata", "[", 
                  RowBox[{"[", 
                   RowBox[{"2", ",", 
                    RowBox[{"3", ";;"}], ",", "31"}], "]"}], "]"}], ",", 
                 "\"\<\>\""}], "]"}], "[", 
               RowBox[{"[", 
                RowBox[{";;", 
                 RowBox[{"-", "4"}]}], "]"}], "]"}]}], "*)"}], 
            "\[IndentingNewLine]", "}"}], "]"}]}], ",", "\[IndentingNewLine]", 
         RowBox[{
          RowBox[{
           RowBox[{"{", 
            RowBox[{
             RowBox[{"refosmol", "/", "1.944"}], ",", "#"}], "}"}], "&"}], "/@", 
          RowBox[{"Flatten", "[", 
           RowBox[{"{", "\[IndentingNewLine]", 
            RowBox[{
             RowBox[{
              RowBox[{"DeleteCases", "[", 
               RowBox[{
                RowBox[{"rawdata", "[", 
                 RowBox[{"[", 
                  RowBox[{"3", ",", 
                   RowBox[{"3", ";;"}], ",", "9"}], "]"}], "]"}], ",", 
                "\"\<\>\""}], "]"}], "[", 
              RowBox[{"[", 
               RowBox[{";;", 
                RowBox[{"-", "4"}]}], "]"}], "]"}], ",", 
             "\[IndentingNewLine]", 
             RowBox[{
              RowBox[{"DeleteCases", "[", 
               RowBox[{
                RowBox[{"rawdata", "[", 
                 RowBox[{"[", 
                  RowBox[{"3", ",", 
                   RowBox[{"3", ";;"}], ",", "19"}], "]"}], "]"}], ",", 
                "\"\<\>\""}], "]"}], "[", 
              RowBox[{"[", 
               RowBox[{";;", 
                RowBox[{"-", "4"}]}], "]"}], "]"}], ",", 
             "\[IndentingNewLine]", 
             RowBox[{
              RowBox[{"DeleteCases", "[", 
               RowBox[{
                RowBox[{"rawdata", "[", 
                 RowBox[{"[", 
                  RowBox[{"3", ",", 
                   RowBox[{"3", ";;"}], ",", "30"}], "]"}], "]"}], ",", 
                "\"\<\>\""}], "]"}], "[", 
              RowBox[{"[", 
               RowBox[{";;", 
                RowBox[{"-", "4"}]}], "]"}], "]"}]}], "\[IndentingNewLine]", 
            "}"}], "]"}]}], ",", "\[IndentingNewLine]", "\[IndentingNewLine]", 
         RowBox[{
          RowBox[{
           RowBox[{"{", 
            RowBox[{
             RowBox[{"refosmol", "/", "1.215"}], ",", "#"}], "}"}], "&"}], "/@", 
          RowBox[{"Flatten", "[", 
           RowBox[{"{", "\[IndentingNewLine]", 
            RowBox[{
             RowBox[{
              RowBox[{"DeleteCases", "[", 
               RowBox[{
                RowBox[{"rawdata", "[", 
                 RowBox[{"[", 
                  RowBox[{"4", ",", 
                   RowBox[{"3", ";;"}], ",", "9"}], "]"}], "]"}], ",", 
                "\"\<\>\""}], "]"}], "[", 
              RowBox[{"[", 
               RowBox[{";;", 
                RowBox[{"-", "4"}]}], "]"}], "]"}], ",", 
             "\[IndentingNewLine]", 
             RowBox[{
              RowBox[{"DeleteCases", "[", 
               RowBox[{
                RowBox[{"rawdata", "[", 
                 RowBox[{"[", 
                  RowBox[{"4", ",", 
                   RowBox[{"3", ";;"}], ",", "20"}], "]"}], "]"}], ",", 
                "\"\<\>\""}], "]"}], "[", 
              RowBox[{"[", 
               RowBox[{";;", 
                RowBox[{"-", "4"}]}], "]"}], "]"}], ",", 
             "\[IndentingNewLine]", 
             RowBox[{
              RowBox[{"DeleteCases", "[", 
               RowBox[{
                RowBox[{"rawdata", "[", 
                 RowBox[{"[", 
                  RowBox[{"4", ",", 
                   RowBox[{"3", ";;"}], ",", "31"}], "]"}], "]"}], ",", 
                "\"\<\>\""}], "]"}], "[", 
              RowBox[{"[", 
               RowBox[{";;", 
                RowBox[{"-", "4"}]}], "]"}], "]"}]}], "\[IndentingNewLine]", 
            "}"}], "]"}]}], ",", "\[IndentingNewLine]", 
         RowBox[{
          RowBox[{
           RowBox[{"{", 
            RowBox[{
             RowBox[{"refosmol", "/", "0.972"}], ",", "#"}], "}"}], "&"}], "/@", 
          RowBox[{"Flatten", "[", 
           RowBox[{"{", "\[IndentingNewLine]", 
            RowBox[{
             RowBox[{
              RowBox[{"DeleteCases", "[", 
               RowBox[{
                RowBox[{"rawdata", "[", 
                 RowBox[{"[", 
                  RowBox[{"5", ",", 
                   RowBox[{"3", ";;"}], ",", "9"}], "]"}], "]"}], ",", 
                "\"\<\>\""}], "]"}], "[", 
              RowBox[{"[", 
               RowBox[{";;", 
                RowBox[{"-", "4"}]}], "]"}], "]"}], ",", 
             "\[IndentingNewLine]", 
             RowBox[{
              RowBox[{"DeleteCases", "[", 
               RowBox[{
                RowBox[{"rawdata", "[", 
                 RowBox[{"[", 
                  RowBox[{"5", ",", 
                   RowBox[{"3", ";;"}], ",", "20"}], "]"}], "]"}], ",", 
                "\"\<\>\""}], "]"}], "[", 
              RowBox[{"[", 
               RowBox[{";;", 
                RowBox[{"-", "4"}]}], "]"}], "]"}], ",", 
             "\[IndentingNewLine]", 
             RowBox[{
              RowBox[{"DeleteCases", "[", 
               RowBox[{
                RowBox[{"rawdata", "[", 
                 RowBox[{"[", 
                  RowBox[{"5", ",", 
                   RowBox[{"3", ";;"}], ",", "31"}], "]"}], "]"}], ",", 
                "\"\<\>\""}], "]"}], "[", 
              RowBox[{"[", 
               RowBox[{";;", 
                RowBox[{"-", "4"}]}], "]"}], "]"}]}], "\[IndentingNewLine]", 
            "}"}], "]"}]}], ",", "\[IndentingNewLine]", 
         RowBox[{
          RowBox[{
           RowBox[{"{", 
            RowBox[{
             RowBox[{"refosmol", "/", "0.602"}], ",", "#"}], "}"}], "&"}], "/@", 
          RowBox[{"Flatten", "[", 
           RowBox[{"{", "\[IndentingNewLine]", 
            RowBox[{
             RowBox[{
              RowBox[{"DeleteCases", "[", 
               RowBox[{
                RowBox[{"rawdata", "[", 
                 RowBox[{"[", 
                  RowBox[{"6", ",", 
                   RowBox[{"3", ";;"}], ",", "9"}], "]"}], "]"}], ",", 
                "\"\<\>\""}], "]"}], "[", 
              RowBox[{"[", 
               RowBox[{";;", 
                RowBox[{"-", "4"}]}], "]"}], "]"}], ",", 
             "\[IndentingNewLine]", 
             RowBox[{
              RowBox[{"DeleteCases", "[", 
               RowBox[{
                RowBox[{"rawdata", "[", 
                 RowBox[{"[", 
                  RowBox[{"6", ",", 
                   RowBox[{"3", ";;"}], ",", "20"}], "]"}], "]"}], ",", 
                "\"\<\>\""}], "]"}], "[", 
              RowBox[{"[", 
               RowBox[{";;", 
                RowBox[{"-", "4"}]}], "]"}], "]"}], ",", 
             "\[IndentingNewLine]", 
             RowBox[{
              RowBox[{"DeleteCases", "[", 
               RowBox[{
                RowBox[{"rawdata", "[", 
                 RowBox[{"[", 
                  RowBox[{"6", ",", 
                   RowBox[{"3", ";;"}], ",", "31"}], "]"}], "]"}], ",", 
                "\"\<\>\""}], "]"}], "[", 
              RowBox[{"[", 
               RowBox[{";;", 
                RowBox[{"-", "4"}]}], "]"}], "]"}]}], "\[IndentingNewLine]", 
            "}"}], "]"}]}], ",", "\[IndentingNewLine]", 
         RowBox[{
          RowBox[{
           RowBox[{"{", 
            RowBox[{
             RowBox[{"refosmol", "/", "0.486"}], ",", "#"}], "}"}], "&"}], "/@", 
          RowBox[{"Flatten", "[", 
           RowBox[{"{", "\[IndentingNewLine]", 
            RowBox[{
             RowBox[{
              RowBox[{"DeleteCases", "[", 
               RowBox[{
                RowBox[{"rawdata", "[", 
                 RowBox[{"[", 
                  RowBox[{"7", ",", 
                   RowBox[{"3", ";;"}], ",", "9"}], "]"}], "]"}], ",", 
                "\"\<\>\""}], "]"}], "[", 
              RowBox[{"[", 
               RowBox[{";;", 
                RowBox[{"-", "4"}]}], "]"}], "]"}], ",", 
             "\[IndentingNewLine]", 
             RowBox[{
              RowBox[{"DeleteCases", "[", 
               RowBox[{
                RowBox[{"rawdata", "[", 
                 RowBox[{"[", 
                  RowBox[{"7", ",", 
                   RowBox[{"3", ";;"}], ",", "21"}], "]"}], "]"}], ",", 
                "\"\<\>\""}], "]"}], "[", 
              RowBox[{"[", 
               RowBox[{";;", 
                RowBox[{"-", "4"}]}], "]"}], "]"}], ",", 
             "\[IndentingNewLine]", 
             RowBox[{
              RowBox[{"DeleteCases", "[", 
               RowBox[{
                RowBox[{"rawdata", "[", 
                 RowBox[{"[", 
                  RowBox[{"7", ",", 
                   RowBox[{"3", ";;"}], ",", "32"}], "]"}], "]"}], ",", 
                "\"\<\>\""}], "]"}], "[", 
              RowBox[{"[", 
               RowBox[{";;", 
                RowBox[{"-", "4"}]}], "]"}], "]"}]}], "\[IndentingNewLine]", 
            "}"}], "]"}]}]}], "\[IndentingNewLine]", "}"}], ",", "1"}], 
      "]"}]}], ";"}], "*)"}]}]}], "Input",
 CellChangeTimes->{{3.8599220244618454`*^9, 3.8599220342275543`*^9}, {
  3.8599221058364897`*^9, 3.859922106353575*^9}},
 CellLabel->"In[1]:=",ExpressionUUID->"58366d13-6fd5-4aad-9828-e9dc589d739e"]
}, Closed]],

Cell[CellGroupData[{

Cell["Code ", "Subsection",
 CellChangeTimes->{{3.8599221420690837`*^9, 3.8599221574520855`*^9}, 
   3.866196040818287*^9},ExpressionUUID->"ae759d33-9f8e-4057-b39b-\
252fa11226ae"],

Cell[CellGroupData[{

Cell[BoxData[
 RowBox[{"Length", "@", "bvhrelData"}]], "Input",
 CellChangeTimes->{{3.8617391427214875`*^9, 3.8617391442114344`*^9}},
 CellLabel->
  "In[318]:=",ExpressionUUID->"e25a144a-0751-4d51-baca-b4ad5700c9e7"],

Cell[BoxData["1103"], "Output",
 CellChangeTimes->{3.8617391444311495`*^9},
 CellLabel->
  "Out[318]=",ExpressionUUID->"fa245155-9aa6-4f82-878f-d55a0f9c148d"]
}, Open  ]],

Cell[CellGroupData[{

Cell[BoxData[
 RowBox[{
  RowBox[{"(*", 
   RowBox[{
   "Normalize", " ", "data", " ", "with", " ", "respect", " ", "to", " ", 
    "reference", " ", "point"}], "*)"}], "\[IndentingNewLine]", 
  RowBox[{
   RowBox[{
    RowBox[{"bvhrefVol", "=", 
     RowBox[{"Mean", "[", 
      RowBox[{
       RowBox[{"Select", "[", 
        RowBox[{"bvhdata", ",", 
         RowBox[{
          RowBox[{
           RowBox[{"#", "[", 
            RowBox[{"[", "1", "]"}], "]"}], "==", "1"}], "&"}]}], "]"}], "[", 
       RowBox[{"[", 
        RowBox[{"All", ",", "2"}], "]"}], "]"}], "]"}]}], ";"}], 
   "\[IndentingNewLine]", 
   RowBox[{
    RowBox[{"bvhrelData", "=", 
     RowBox[{
      RowBox[{
       RowBox[{"{", 
        RowBox[{
         RowBox[{"#", "[", 
          RowBox[{"[", "1", "]"}], "]"}], ",", 
         RowBox[{
          RowBox[{"#", "[", 
           RowBox[{"[", "2", "]"}], "]"}], "/", "bvhrefVol"}]}], "}"}], "&"}],
       "/@", "bvhdata"}]}], ";"}], "\[IndentingNewLine]", 
   RowBox[{
    RowBox[{"refosmol", "=", "0.972"}], ";"}], "\[IndentingNewLine]", 
   "\[IndentingNewLine]", 
   RowBox[{"(*", 
    RowBox[{"fit", " ", "BvH", " ", "relation"}], "*)"}], 
   "\[IndentingNewLine]", 
   RowBox[{
    RowBox[{"bvhFit", "=", 
     RowBox[{"LinearModelFit", "[", 
      RowBox[{"bvhrelData", ",", "x", ",", "x"}], "]"}]}], ";"}], 
   "\[IndentingNewLine]", "\[IndentingNewLine]", 
   RowBox[{"(*", 
    RowBox[{
    "get", " ", "isotonic", " ", "point", " ", "wiso", " ", "and", " ", 
     "vb"}], "*)"}], "\[IndentingNewLine]", 
   RowBox[{
    RowBox[{"isotonic", "=", "1.00"}], " ", 
    RowBox[{"(*", 
     RowBox[{"mOsm", "/", "kg"}], "*)"}], ";"}], "\[IndentingNewLine]", 
   RowBox[{
    RowBox[{"bvhvb", "=", 
     RowBox[{
      RowBox[{"bvhFit", "[", "\"\<BestFitParameters\>\"", "]"}], "[", 
      RowBox[{"[", "1", "]"}], "]"}]}], ";"}], "\[IndentingNewLine]", 
   RowBox[{
    RowBox[{"bvhwiso", "=", 
     RowBox[{
      RowBox[{"bvhFit", "[", 
       RowBox[{"refosmol", "/", "isotonic"}], "]"}], "-", "bvhvb"}]}], ";"}], 
   "\[IndentingNewLine]", "\[IndentingNewLine]", 
   RowBox[{"(*", 
    RowBox[{"print", " ", "results", " ", "of", " ", "analysis"}], "*)"}], 
   "\[IndentingNewLine]", 
   RowBox[{"Print", "[", 
    RowBox[{
    "\"\<wiso: \>\"", ",", "bvhwiso", ",", "\"\<, vb: \>\"", ",", "bvhvb"}], 
    "]"}], "\[IndentingNewLine]", 
   RowBox[{"bvhFit", "[", "\"\<ParameterTable\>\"", "]"}], 
   "\[IndentingNewLine]", 
   RowBox[{"Print", "[", 
    RowBox[{"\"\<Durbin Watson D: \>\"", ",", 
     RowBox[{
      RowBox[{"LinearModelFit", "[", 
       RowBox[{
        RowBox[{
         RowBox[{"errorData", "[", "bvhrelData", "]"}], "[", 
         RowBox[{"[", 
          RowBox[{"All", ",", 
           RowBox[{"{", 
            RowBox[{"1", ",", "2"}], "}"}]}], "]"}], "]"}], ",", "x", ",", 
        "x"}], "]"}], "[", "\"\<DurbinWatsonD\>\"", "]"}]}], "]"}], 
   "\[IndentingNewLine]", "\[IndentingNewLine]", 
   RowBox[{"(*", 
    RowBox[{
     RowBox[{
     "Plot", " ", "BvH", " ", "relation", " ", "and", " ", "plot", " ", 
      "means"}], " ", "+", 
     RowBox[{"/", 
      RowBox[{"-", " ", "SE"}]}]}], "*)"}], "\[IndentingNewLine]", 
   RowBox[{"Show", "[", 
    RowBox[{
     RowBox[{"ErrorListPlot", "[", "\[IndentingNewLine]", 
      RowBox[{
       RowBox[{"errorData", "[", "bvhrelData", "]"}], ",", 
       RowBox[{"PlotRange", "\[Rule]", 
        RowBox[{"{", 
         RowBox[{
          RowBox[{"{", 
           RowBox[{"0", ",", "2.2"}], "}"}], ",", 
          RowBox[{"{", 
           RowBox[{"0", ",", "2.5"}], "}"}]}], "}"}]}], ",", 
       RowBox[{"PlotStyle", "\[Rule]", "Black"}], ",", 
       RowBox[{"Frame", "\[Rule]", "True"}], ",", 
       RowBox[{"FrameTicksStyle", "\[Rule]", 
        RowBox[{"Directive", "[", 
         RowBox[{"Black", ",", "24"}], "]"}]}], ",", 
       RowBox[{"ImageSize", " ", "\[Rule]", " ", "Large"}], ",", 
       RowBox[{"PlotMarkers", "\[Rule]", "\"\<OpenMarkers\>\""}]}], "]"}], 
     ",", "\[IndentingNewLine]", 
     RowBox[{"Plot", "[", 
      RowBox[{
       RowBox[{"{", 
        RowBox[{"bvhFit", "[", "x", "]"}], "}"}], ",", 
       RowBox[{"{", 
        RowBox[{"x", ",", "0", ",", "3"}], "}"}], ",", 
       RowBox[{"PlotRange", "\[Rule]", "All"}], ",", 
       RowBox[{"PlotStyle", "\[Rule]", "Black"}]}], "]"}]}], "]"}], 
   "\[IndentingNewLine]"}]}]], "Input",
 CellChangeTimes->{{3.8599129624275246`*^9, 3.8599129646899214`*^9}, {
   3.8599138504986486`*^9, 3.859913907659084*^9}, {3.8599140795856953`*^9, 
   3.859914105715643*^9}, 3.8599141411753044`*^9, {3.859914292211915*^9, 
   3.859914294031647*^9}, {3.859914595411425*^9, 3.8599145969312596`*^9}, {
   3.8599146748114777`*^9, 3.859914688801072*^9}, 3.859914770509713*^9, {
   3.8599148007751226`*^9, 3.859914849719671*^9}, 3.8599194566791573`*^9, {
   3.859919784828752*^9, 3.859919826341979*^9}, {3.8599203922171383`*^9, 
   3.8599204148720174`*^9}, {3.8599205009000173`*^9, 3.859920527226824*^9}, {
   3.859920581356491*^9, 3.8599206131259737`*^9}, {3.8599213689613304`*^9, 
   3.8599214775207815`*^9}, {3.859921541623973*^9, 3.859921595847101*^9}, {
   3.8599220116463184`*^9, 3.859922014478955*^9}, {3.8599221793757787`*^9, 
   3.85992236587092*^9}, {3.861817312793146*^9, 3.861817319013253*^9}},
 CellLabel->"In[20]:=",ExpressionUUID->"5f11c3a8-d68f-40a2-8a93-566028e6197e"],

Cell[BoxData[
 InterpretationBox[
  RowBox[{"\<\"wiso: \"\>", "\[InvisibleSpace]", "0.687435095034802`", 
   "\[InvisibleSpace]", "\<\", vb: \"\>", "\[InvisibleSpace]", 
   "0.3114096329503619`"}],
  SequenceForm["wiso: ", 0.687435095034802, ", vb: ", 0.3114096329503619],
  Editable->False]], "Print",
 CellChangeTimes->{{3.8599214473595295`*^9, 3.8599214787627945`*^9}, {
   3.859921588643137*^9, 3.859921596833687*^9}, {3.8599223407509136`*^9, 
   3.859922366171855*^9}, 3.859934258752984*^9, 3.8599342890231457`*^9, 
   3.8617391153214083`*^9, {3.8618173287980905`*^9, 3.861817347623488*^9}},
 CellLabel->
  "During evaluation of \
In[20]:=",ExpressionUUID->"d41e7109-5a6d-404f-904e-9a81b9a3a667"],

Cell[BoxData[
 StyleBox[
  TagBox[GridBox[{
     {"\<\"\"\>", "\<\"Estimate\"\>", "\<\"Standard Error\"\>", "\<\"t\
\[Hyphen]Statistic\"\>", "\<\"P\[Hyphen]Value\"\>"},
     {"1", "0.3114096329503619`", "0.01713273435826484`", 
      "18.176294947346666`", "9.103819867186484`*^-65"},
     {"x", "0.7072377520934178`", "0.013804972636810521`", 
      "51.230652222199325`", "1.0436335845930852`*^-293"}
    },
    AutoDelete->False,
    GridBoxAlignment->{"Columns" -> {{Left}}, "Rows" -> {{Automatic}}},
    GridBoxDividers->{
     "ColumnsIndexed" -> {2 -> GrayLevel[0.7]}, 
      "RowsIndexed" -> {2 -> GrayLevel[0.7]}},
    GridBoxItemSize->{"Columns" -> {{Automatic}}, "Rows" -> {{Automatic}}},
    GridBoxSpacings->{
     "ColumnsIndexed" -> {2 -> 1}, "RowsIndexed" -> {2 -> 0.75}}],
   "Grid"], "DialogStyle",
  StripOnInput->False]], "Output",
 CellChangeTimes->{{3.8599214472669935`*^9, 3.8599214786403627`*^9}, {
   3.859921588743642*^9, 3.8599215969261875`*^9}, {3.8599223408668365`*^9, 
   3.8599223662721453`*^9}, 3.859934259242979*^9, 3.8599342895631685`*^9, 
   3.861739116013934*^9, {3.861817329452916*^9, 3.8618173482849064`*^9}},
 CellLabel->"Out[28]=",ExpressionUUID->"2e80412b-72f0-4a7d-8aec-8a6b7d463450"],

Cell[BoxData[
 InterpretationBox[
  RowBox[{"\<\"Durbin Watson D: \"\>", "\[InvisibleSpace]", 
   "2.3155963780749134`"}],
  SequenceForm["Durbin Watson D: ", 2.3155963780749134`],
  Editable->False]], "Print",
 CellChangeTimes->{{3.8599214473595295`*^9, 3.8599214787627945`*^9}, {
   3.859921588643137*^9, 3.859921596833687*^9}, {3.8599223407509136`*^9, 
   3.859922366171855*^9}, 3.859934258752984*^9, 3.8599342890231457`*^9, 
   3.8617391153214083`*^9, {3.8618173287980905`*^9, 3.8618173488989115`*^9}},
 CellLabel->
  "During evaluation of \
In[20]:=",ExpressionUUID->"a626fc5a-fe1e-4f09-8b6d-21ff5bf7d9f5"],

Cell[BoxData[
 GraphicsBox[{{{}, 
    {GrayLevel[0], PointSize[0.012833333333333334`], AbsoluteThickness[
     1.6], {InsetBox[
       FormBox[
        StyleBox[
         GraphicsBox[{
           {GrayLevel[1], DiskBox[{0, 0}, Offset[{3., 3.}, {0., 0.}]]}, 
           {AbsoluteThickness[1.5], Dashing[{}], 
            CircleBox[{0, 0}, Offset[{3., 3.}, {0., 0.}]]}}],
         StripOnInput->False,
         GraphicsBoxOptions->{DefaultBaseStyle->Directive[
           PointSize[0.012833333333333334`], 
           AbsoluteThickness[1.6], 
           GrayLevel[0]]}],
        TraditionalForm], {0.25, 0.4980680829264237}, Automatic, Scaled[
       9.75]], {
       LineBox[{{0.25, 0.5082038996083538}, {0.25, 0.4879322662444936}}], 
       LineBox[{
        Offset[{1.5, 0}, {0.25, 0.5082038996083538}], 
         Offset[{-1.5, 0}, {0.25, 0.5082038996083538}]}], 
       LineBox[{
        Offset[{1.5, 0}, {0.25, 0.4879322662444936}], 
         Offset[{-1.5, 0}, {0.25, 0.4879322662444936}]}]}}, {InsetBox[
       FormBox[
        StyleBox[
         GraphicsBox[{
           {GrayLevel[1], DiskBox[{0, 0}, Offset[{3., 3.}, {0., 0.}]]}, 
           {AbsoluteThickness[1.5], Dashing[{}], 
            CircleBox[{0, 0}, Offset[{3., 3.}, {0., 0.}]]}}],
         StripOnInput->False,
         GraphicsBoxOptions->{DefaultBaseStyle->Directive[
           PointSize[0.012833333333333334`], 
           AbsoluteThickness[1.6], 
           GrayLevel[0]]}],
        TraditionalForm], {0.5, 0.7253688307963794}, Automatic, Scaled[
       9.75]], {
       LineBox[{{0.5, 0.7365227321220319}, {0.5, 0.7142149294707268}}], 
       LineBox[{
        Offset[{1.5, 0}, {0.5, 0.7365227321220319}], 
         Offset[{-1.5, 0}, {0.5, 0.7365227321220319}]}], 
       LineBox[{
        Offset[{1.5, 0}, {0.5, 0.7142149294707268}], 
         Offset[{-1.5, 0}, {0.5, 0.7142149294707268}]}]}}, {InsetBox[
       FormBox[
        StyleBox[
         GraphicsBox[{
           {GrayLevel[1], DiskBox[{0, 0}, Offset[{3., 3.}, {0., 0.}]]}, 
           {AbsoluteThickness[1.5], Dashing[{}], 
            CircleBox[{0, 0}, Offset[{3., 3.}, {0., 0.}]]}}],
         StripOnInput->False,
         GraphicsBoxOptions->{DefaultBaseStyle->Directive[
           PointSize[0.012833333333333334`], 
           AbsoluteThickness[1.6], 
           GrayLevel[0]]}],
        TraditionalForm], {0.7999999999999999, 0.8389415602851976}, Automatic,
        Scaled[9.75]], {
       LineBox[{{0.7999999999999999, 0.8533899562681124}, {0.7999999999999999,
         0.8244931643022828}}], 
       LineBox[{
        Offset[{1.5, 0}, {0.7999999999999999, 0.8533899562681124}], 
         Offset[{-1.5, 0}, {0.7999999999999999, 0.8533899562681124}]}], 
       LineBox[{
        Offset[{1.5, 0}, {0.7999999999999999, 0.8244931643022828}], 
         Offset[{-1.5, 0}, {0.7999999999999999, 0.8244931643022828}]}]}}, {
      InsetBox[
       FormBox[
        StyleBox[
         GraphicsBox[{
           {GrayLevel[1], DiskBox[{0, 0}, Offset[{3., 3.}, {0., 0.}]]}, 
           {AbsoluteThickness[1.5], Dashing[{}], 
            CircleBox[{0, 0}, Offset[{3., 3.}, {0., 0.}]]}}],
         StripOnInput->False,
         GraphicsBoxOptions->{DefaultBaseStyle->Directive[
           PointSize[0.012833333333333334`], 
           AbsoluteThickness[1.6], 
           GrayLevel[0]]}],
        TraditionalForm], {1., 1.0000000000000002}, Automatic, Scaled[
       9.75]], {LineBox[{{1., 1.017494149255141}, {1., 0.9825058507448594}}], 
       LineBox[{
        Offset[{1.5, 0}, {1., 1.017494149255141}], 
         Offset[{-1.5, 0}, {1., 1.017494149255141}]}], 
       LineBox[{
        Offset[{1.5, 0}, {1., 0.9825058507448594}], 
         Offset[{-1.5, 0}, {1., 0.9825058507448594}]}]}}, {InsetBox[
       FormBox[
        StyleBox[
         GraphicsBox[{
           {GrayLevel[1], DiskBox[{0, 0}, Offset[{3., 3.}, {0., 0.}]]}, 
           {AbsoluteThickness[1.5], Dashing[{}], 
            CircleBox[{0, 0}, Offset[{3., 3.}, {0., 0.}]]}}],
         StripOnInput->False,
         GraphicsBoxOptions->{DefaultBaseStyle->Directive[
           PointSize[0.012833333333333334`], 
           AbsoluteThickness[1.6], 
           GrayLevel[0]]}],
        TraditionalForm], {1.6146179401993355, 1.3661647117515634}, Automatic,
        Scaled[9.75]], {
       LineBox[{{1.6146179401993355`, 1.3885805340142574`}, {
        1.6146179401993355`, 1.3437488894888694`}}], 
       LineBox[{
        Offset[{1.5, 0}, {1.6146179401993355`, 1.3885805340142574`}], 
         Offset[{-1.5, 0}, {1.6146179401993355`, 1.3885805340142574`}]}], 
       LineBox[{
        Offset[{1.5, 0}, {1.6146179401993355`, 1.3437488894888694`}], 
         Offset[{-1.5, 0}, {1.6146179401993355`, 1.3437488894888694`}]}]}}, {
      InsetBox[
       FormBox[
        StyleBox[
         GraphicsBox[{
           {GrayLevel[1], DiskBox[{0, 0}, Offset[{3., 3.}, {0., 0.}]]}, 
           {AbsoluteThickness[1.5], Dashing[{}], 
            CircleBox[{0, 0}, Offset[{3., 3.}, {0., 0.}]]}}],
         StripOnInput->False,
         GraphicsBoxOptions->{DefaultBaseStyle->Directive[
           PointSize[0.012833333333333334`], 
           AbsoluteThickness[1.6], 
           GrayLevel[0]]}],
        TraditionalForm], {2., 1.8078375630088552}, Automatic, Scaled[
       9.75]], {
       LineBox[{{2., 1.8335865283351873`}, {2., 1.7820885976825231`}}], 
       LineBox[{
        Offset[{1.5, 0}, {2., 1.8335865283351873`}], 
         Offset[{-1.5, 0}, {2., 1.8335865283351873`}]}], 
       LineBox[{
        Offset[{1.5, 0}, {2., 1.7820885976825231`}], 
         Offset[{-1.5, 0}, {2., 
          1.7820885976825231`}]}]}}}, {{}, {}}}, {{{}, {}, 
     TagBox[
      {GrayLevel[0], AbsoluteThickness[1.6], Opacity[1.], 
       LineBox[CompressedData["
1:eJwVz3lYzHkcwPGpn3w1j1atdiiynSPXForGbj6fjMcQUyodZEd3oUsrumyJ
KalJxy6j6KJNarG1oqyjMA2ptZrYoSkl0n1P98zaP97P6++3gVeIo68qjUbj
ful/J3YGX94dErq5t+2Z1LC/ERJ8lpv+zbSDRW8FZi8mGqG+v+OQgMkDm1cO
/HBKAoPl7JRAZjBcqJGaixdLIJ4xsnQ/82fYcqUrMYgtgbpa249OzFQQ+qhv
uCuUQEjesWf2zBxgd27P4LKboDol5R6XeQOyemttI4SvQW1uGOk69BDu9t8o
WhcjhR2xnvzbLrWgcUX0uPO7ZrgT6Ssr/KcBXOvy3TQlLSDdd9gs7HgjnBkr
67WTvgctjsCvGt9AHO/3+QvN20FT4lu20f0dmLMvFSRd+QBG+oHFfK9WaG7r
HWVpfgQrWVCdTUYbFEibfvP3+QTVU3G7JNkfQJ9b3sBp6oSAh2Lxg/iPUKWz
wqVwTRdc9C7S/cajE+zyaFk/xHbDGrc2ucK3C7IKXjgl9PVAy4h9A+7oAVWF
eRCX3QfDrTrmDOc+0G9KmhHd7oe0kih/V9cB0FtvaHxfcxCYC+ZxI7IHwepa
XaRz1SBUhMaVpOYOgZl7CJ0TNgQSk0zikDEM5Ztabcf1hsH4VKPpjxdHQNtt
h4j27zCwdrda5GaPQphjx7dFqSMgC+VvFqSMAS9y54r5rFEoY+3VeJouB5OW
0qDnQ6PAcKmVXuOPQ3TIW09OzhhAOy295ugENMisLDw5crjICNBgRkzCTFK6
jUQhh/icg4mWh6ag0qtCoXZ9HC43CEWpodPgENkkT/OegBPBmYN6YTPQGWhS
f1dnEno8TRfv9ZoFusDGKffxJCTPds9p8VOAeo+rdmv0FFT1cga+2qeEC+Gb
+LLl0/DaxKp9kzEN9WVcScTLaQhY4W2WWUjDhHh3XlDiDFS7uEfbLFPByD2W
Qv11s7DerbtYO18Ft/uoa6zpmYXAU9veWC9Rxat5xWsnLijgjN+8KZVMVVRW
Rll42Cjhvp6nslubQkutbWEGk0qoVCRQK1MpjHnef3O3Iw0bytndAq05uKtk
41brmzR8qu8nSsmYg9lTQk4EXQVP33HOb6Or4VqP9wUZB1Rwv2Ezz12ghn92
XM2W3lPB6QqzJavIXIyNte9VaqliDNX14tef56L4zNelR/1UkWHM8jShEVTc
clRn1Kji8WCXUXokwZiBiAfnF1G4dIOPmBlNkLV3MFFbh8JHs0cubTlBUF7j
75ChSyFdINgadZJg6HmXDoEehTklT37pSiLoa21B5xtRKPq8zlKcRdA+ecD5
JzMKtb0XHOP/RdBguV+fPYfCypV6tvkPCLakySrqt1PIG1657P4j8uVvT9xO
WwqvndwmGn1CkNHAXsjhUvh93gmGTz1BergBa7MThV6ynootLQRHappPrz5A
ISmcPMt7T/DW6j121z0oLA0kB6LaCQafr1tk6kWhfNqQlH0i+Plg1XUjXwrP
6u5zNRggKNMUvtQ9TKFZu/8q6yGCWVELsoSBFEqKw5VuIwRdOxK8GcEULmOl
F6WNE3x1J1yudYTCx7Tc6NJJgucM+h6eC6MwQFxqL54muCvZJ0njKIXz06qM
OmYJqo+9c0wOp/APV/G4UklQxHNaqn6cwv8AnFg3ng==
        "]]},
      Annotation[#, "Charting`Private`Tag$8327#1"]& ]}, {}}},
  AspectRatio->NCache[GoldenRatio^(-1), 0.6180339887498948],
  Axes->{True, True},
  AxesLabel->{None, None},
  AxesOrigin->{0, 0},
  DisplayFunction->Identity,
  Frame->{{True, True}, {True, True}},
  FrameLabel->{{None, None}, {None, None}},
  FrameTicks->{{Automatic, Automatic}, {Automatic, Automatic}},
  FrameTicksStyle->Directive[
    GrayLevel[0], 24],
  GridLines->{None, None},
  GridLinesStyle->Directive[
    GrayLevel[0.5, 0.4]],
  ImageSize->Large,
  Method->{
   "OptimizePlotMarkers" -> False, "OptimizePlotMarkers" -> False, 
    "OptimizePlotMarkers" -> False, 
    "CoordinatesToolOptions" -> {"DisplayFunction" -> ({
        Identity[
         Part[#, 1]], 
        Identity[
         Part[#, 2]]}& ), "CopiedValueFunction" -> ({
        Identity[
         Part[#, 1]], 
        Identity[
         Part[#, 2]]}& )}},
  PlotRange->{{0, 2.2}, {0, 2.5}},
  PlotRangeClipping->True,
  PlotRangePadding->{{0, 0}, {0, 0}},
  Ticks->{Automatic, Automatic}]], "Output",
 CellChangeTimes->{{3.8599214472669935`*^9, 3.8599214786403627`*^9}, {
   3.859921588743642*^9, 3.8599215969261875`*^9}, {3.8599223408668365`*^9, 
   3.8599223662721453`*^9}, 3.859934259242979*^9, 3.8599342895631685`*^9, 
   3.861739116013934*^9, {3.861817329452916*^9, 3.861817349688281*^9}},
 CellLabel->"Out[30]=",ExpressionUUID->"af7fcaae-6d77-4b1a-b8d0-4afc92e6390a"]
}, Open  ]],

Cell[CellGroupData[{

Cell[BoxData[
 RowBox[{"bvhFit", "[", "\"\<AdjustedRSquared\>\"", "]"}]], "Input",
 CellChangeTimes->{{3.8618183573420258`*^9, 3.8618183889620113`*^9}},
 CellLabel->"",ExpressionUUID->"a14127ff-8b79-4d52-922b-3e6b32d349af"],

Cell[BoxData["0.7044755231010831`"], "Output",
 CellChangeTimes->{{3.8618183618820972`*^9, 3.861818377341632*^9}},
 CellLabel->"Out[58]=",ExpressionUUID->"5901b88f-5f2d-407a-9fd4-bacc0bbfea59"]
}, Open  ]]
}, Closed]]
}, Open  ]],

Cell[CellGroupData[{

Cell["individual 2P model fitting", "Section",
 CellChangeTimes->{{3.859904052697244*^9, 3.8599040560975833`*^9}, {
  3.859933459586144*^9, 
  3.859933464576132*^9}},ExpressionUUID->"84023f50-fb42-4e96-906b-\
ebdff5f7d10d"],

Cell[CellGroupData[{

Cell["Data", "Subsection",
 CellChangeTimes->{{3.8617354774225025`*^9, 
  3.861735477742587*^9}},ExpressionUUID->"f0d3ed21-3845-49d1-beaf-\
eb0b64312f1f"],

Cell[BoxData[
 RowBox[{"(*", 
  RowBox[{
   RowBox[{"Export", "[", 
    RowBox[{"\"\<2P_model_data19C.csv\>\"", ",", "data19C"}], "]"}], ";", 
   "\[IndentingNewLine]", 
   RowBox[{"Export", "[", 
    RowBox[{"\"\<2P_model_data10C.csv\>\"", ",", "data10C"}], "]"}], ";", 
   "\[IndentingNewLine]", 
   RowBox[{"Export", "[", 
    RowBox[{"\"\<2P_model_data6C.csv\>\"", ",", "data6C"}], "]"}], ";"}], 
  "*)"}]], "Input",
 CellChangeTimes->{{3.866199954137495*^9, 
  3.866200033687597*^9}},ExpressionUUID->"a274dd91-4e1b-4ac7-93f4-\
c55205ba597f"],

Cell[BoxData["Quit"], "Input",
 CellChangeTimes->{{3.814897998730955*^9, 3.8148979993621626`*^9}},
 CellLabel->
  "In[698]:=",ExpressionUUID->"2f18a641-9645-48fa-a838-03d2b0cf1fcf"],

Cell[BoxData[
 RowBox[{
  RowBox[{"(*", 
   RowBox[{"(*", 
    RowBox[{"cross", "-", 
     RowBox[{
     "sectional", " ", "area", " ", "of", " ", "oocytes", " ", "exposed", " ",
       "to", " ", "1.5", " ", 
      RowBox[{"mol", "/", "kg"}], " ", "of", " ", "dmso", " ", "in", " ", 
      "sea", " ", "water"}]}], "*)"}], "\[IndentingNewLine]", "*)"}], 
  "\[IndentingNewLine]", 
  RowBox[{
   RowBox[{
    RowBox[{"{", 
     RowBox[{"data19C", ",", "data10C", ",", "data6C"}], "}"}], "=", 
    RowBox[{"{", 
     RowBox[{
      RowBox[{"{", 
       RowBox[{
        RowBox[{"{", 
         RowBox[{
         "0.4166666666666667`", ",", "\"\<\>\"", ",", "\"\<\>\"", ",", 
          "\"\<\>\"", ",", "\"\<\>\"", ",", "6049.467`", ",", "\"\<\>\"", 
          ",", "\"\<\>\"", ",", "\"\<\>\"", ",", "\"\<\>\"", ",", "\"\<\>\"", 
          ",", "\"\<\>\"", ",", "\"\<\>\"", ",", "\"\<\>\"", ",", "\"\<\>\"", 
          ",", "\"\<\>\"", ",", "\"\<\>\"", ",", "\"\<\>\"", ",", "\"\<\>\"", 
          ",", "\"\<\>\"", ",", "\"\<\>\"", ",", "\"\<\>\"", ",", "\"\<\>\"", 
          ",", "\"\<\>\"", ",", "\"\<\>\"", ",", "\"\<\>\"", ",", "\"\<\>\"", 
          ",", "\"\<\>\"", ",", "\"\<\>\"", ",", "\"\<\>\"", ",", "\"\<\>\"", 
          ",", "\"\<\>\"", ",", "\"\<\>\"", ",", "\"\<\>\"", ",", "\"\<\>\"", 
          ",", "\"\<\>\"", ",", "\"\<\>\"", ",", "\"\<\>\"", ",", "\"\<\>\"", 
          ",", "\"\<\>\"", ",", "\"\<\>\"", ",", "\"\<\>\"", ",", "\"\<\>\"", 
          ",", "\"\<\>\"", ",", "\"\<\>\"", ",", "\"\<\>\"", ",", "\"\<\>\"", 
          ",", "\"\<\>\"", ",", "\"\<\>\"", ",", "\"\<\>\"", ",", "\"\<\>\"", 
          ",", "\"\<\>\"", ",", "\"\<\>\"", ",", "\"\<\>\"", ",", "\"\<\>\"", 
          ",", "\"\<\>\"", ",", "\"\<\>\""}], "}"}], ",", 
        RowBox[{"{", 
         RowBox[{
         "0.8333333333333334`", ",", "4041.89`", ",", "6190.435`", ",", 
          "5959.539`", ",", "\"\<\>\"", ",", "\"\<\>\"", ",", "6579.312`", 
          ",", "6127.243`", ",", "6630.352`", ",", "6501.537`", ",", 
          "6873.4`", ",", "\"\<\>\"", ",", "8122.668`", ",", "\"\<\>\"", ",", 
          "\"\<\>\"", ",", "5726.213`", ",", "\"\<\>\"", ",", "5969.261`", 
          ",", "\"\<\>\"", ",", "6591.464`", ",", "5855.029`", ",", 
          "5847.737`", ",", "5646.007`", ",", "7408.106`", ",", "5359.211`", 
          ",", "4897.419`", ",", "\"\<\>\"", ",", "\"\<\>\"", ",", 
          "6095.646`", ",", "\"\<\>\"", ",", "\"\<\>\"", ",", "\"\<\>\"", 
          ",", "\"\<\>\"", ",", "\"\<\>\"", ",", "\"\<\>\"", ",", "\"\<\>\"", 
          ",", "\"\<\>\"", ",", "\"\<\>\"", ",", "\"\<\>\"", ",", "\"\<\>\"", 
          ",", "\"\<\>\"", ",", "\"\<\>\"", ",", "\"\<\>\"", ",", "\"\<\>\"", 
          ",", "\"\<\>\"", ",", "\"\<\>\"", ",", "\"\<\>\"", ",", "\"\<\>\"", 
          ",", "\"\<\>\"", ",", "\"\<\>\"", ",", "\"\<\>\"", ",", "\"\<\>\"", 
          ",", "\"\<\>\"", ",", "\"\<\>\"", ",", "\"\<\>\"", ",", "\"\<\>\"", 
          ",", "\"\<\>\""}], "}"}], ",", 
        RowBox[{"{", 
         RowBox[{
         "1.2333333333333334`", ",", "3412.395`", ",", "5439.416`", ",", 
          "5113.732`", ",", "\"\<\>\"", ",", "5626.564`", ",", "\"\<\>\"", 
          ",", "\"\<\>\"", ",", "\"\<\>\"", ",", "\"\<\>\"", ",", "\"\<\>\"", 
          ",", "\"\<\>\"", ",", "7505.325`", ",", "5556.08`", ",", "\"\<\>\"",
           ",", "5201.229`", ",", "5721.352`", ",", "5551.219`", ",", 
          "5731.074`", ",", "6494.245`", ",", "5648.438`", ",", "5480.735`", 
          ",", "5495.318`", ",", "7393.523`", ",", "5150.189`", ",", 
          "4972.764`", ",", "5898.777`", ",", "5507.47`", ",", "6219.601`", 
          ",", "4749.16`", ",", "5665.451`", ",", "5536.636`", ",", 
          "5514.761`", ",", "3497.462`", ",", "5398.098`", ",", "5830.724`", 
          ",", "5344.628`", ",", "5541.497`", ",", "5232.826`", ",", 
          "6183.144`", ",", "\"\<\>\"", ",", "6192.866`", ",", "5402.959`", 
          ",", "5436.986`", ",", "5541.497`", ",", "6025.162`", ",", 
          "6999.785`", ",", "6071.342`", ",", "5801.558`", ",", "\"\<\>\"", 
          ",", "\"\<\>\"", ",", "\"\<\>\"", ",", "\"\<\>\"", ",", "\"\<\>\"", 
          ",", "\"\<\>\"", ",", "\"\<\>\"", ",", "\"\<\>\""}], "}"}], ",", 
        RowBox[{"{", 
         RowBox[{
         "1.55`", ",", "\"\<\>\"", ",", "\"\<\>\"", ",", "\"\<\>\"", ",", 
          "6326.542`", ",", "\"\<\>\"", ",", "\"\<\>\"", ",", "\"\<\>\"", 
          ",", "\"\<\>\"", ",", "\"\<\>\"", ",", "\"\<\>\"", ",", "\"\<\>\"", 
          ",", "7736.221`", ",", "5543.927`", ",", "3439.131`", ",", 
          "5167.203`", ",", "5728.644`", ",", "5585.245`", ",", "5738.366`", 
          ",", "6496.676`", ",", "5714.061`", ",", "5517.192`", ",", 
          "5529.344`", ",", "7522.339`", ",", "5235.256`", ",", "4997.069`", 
          ",", "\"\<\>\"", ",", "\"\<\>\"", ",", "\"\<\>\"", ",", "\"\<\>\"", 
          ",", "\"\<\>\"", ",", "\"\<\>\"", ",", "\"\<\>\"", ",", "\"\<\>\"", 
          ",", "\"\<\>\"", ",", "\"\<\>\"", ",", "\"\<\>\"", ",", "\"\<\>\"", 
          ",", "\"\<\>\"", ",", "\"\<\>\"", ",", "\"\<\>\"", ",", "6319.251`",
           ",", "5468.582`", ",", "5514.761`", ",", "5453.999`", ",", 
          "5954.678`", ",", "6929.301`", ",", "6151.547`", ",", "5850.168`", 
          ",", "6907.427`", ",", "6939.023`", ",", "5512.331`", ",", 
          "5546.358`", ",", "\"\<\>\"", ",", "6022.732`", ",", "5884.195`", 
          ",", "\"\<\>\""}], "}"}], ",", 
        RowBox[{"{", 
         RowBox[{
         "1.9666666666666666`", ",", "3495.032`", ",", "5752.949`", ",", 
          "5485.596`", ",", "6144.256`", ",", "5332.475`", ",", "5913.36`", 
          ",", "5665.451`", ",", "5383.515`", ",", "5752.949`", ",", 
          "5587.676`", ",", "5407.82`", ",", "7707.055`", ",", "5604.689`", 
          ",", "3448.853`", ",", "5147.759`", ",", "5791.836`", ",", 
          "5646.007`", ",", "5779.684`", ",", "6567.16`", ",", "5784.545`", 
          ",", "5592.537`", ",", "5509.9`", ",", "7643.863`", ",", 
          "5286.296`", ",", "5062.692`", ",", "5971.692`", ",", "5590.106`", 
          ",", "6350.847`", ",", "4926.585`", ",", "5833.154`", ",", 
          "5767.531`", ",", "5563.371`", ",", "3550.933`", ",", "5585.245`", 
          ",", "5947.387`", ",", "5332.475`", ",", "5597.398`", ",", 
          "5303.31`", ",", "6273.071`", ",", "\"\<\>\"", ",", "6411.609`", 
          ",", "5560.941`", ",", "5611.981`", ",", "5565.801`", ",", 
          "5949.817`", ",", "6897.705`", ",", "6161.269`", ",", "6008.149`", 
          ",", "7126.17`", ",", "7220.959`", ",", "5852.598`", ",", 
          "5806.419`", ",", "6015.44`", ",", "6243.906`", ",", "6044.606`", 
          ",", "6535.563`"}], "}"}], ",", 
        RowBox[{"{", 
         RowBox[{
         "2.3833333333333333`", ",", "3533.919`", ",", "5823.432`", ",", 
          "5553.649`", ",", "6000.858`", ",", "5412.681`", ",", "6054.328`", 
          ",", "5743.227`", ",", "5412.681`", ",", "5845.307`", ",", 
          "5677.604`", ",", "5463.721`", ",", "7860.176`", ",", "5697.047`", 
          ",", "3497.462`", ",", "5259.561`", ",", "5847.737`", ",", 
          "5731.074`", ",", "5915.791`", ",", "6630.352`", ",", "5869.612`", 
          ",", "5672.743`", ",", "5631.424`", ",", "7770.248`", ",", 
          "5366.502`", ",", "5179.355`", ",", "6042.176`", ",", "5641.146`", 
          ",", "6438.344`", ",", "5009.221`", ",", "5901.208`", ",", 
          "5808.85`", ",", "5653.299`", ",", "3667.596`", ",", "5638.716`", 
          ",", "5920.652`", ",", "5376.224`", ",", "5726.213`", ",", 
          "5415.112`", ",", "6360.569`", ",", "5016.513`", ",", "6496.676`", 
          ",", "5616.842`", ",", "5611.981`", ",", "5607.12`", ",", 
          "5988.705`", ",", "6929.301`", ",", "6156.408`", ",", "5964.4`", 
          ",", "7055.686`", ",", "7072.7`", ",", "5716.491`", ",", 
          "5643.577`", ",", "5944.957`", ",", "6149.117`", ",", "5876.903`", 
          ",", "6462.649`"}], "}"}], ",", 
        RowBox[{"{", 
         RowBox[{
         "2.8`", ",", "3626.278`", ",", "5898.777`", ",", "5689.756`", ",", 
          "6051.898`", ",", "5485.596`", ",", "6146.686`", ",", "5850.168`", 
          ",", "5509.9`", ",", "5913.36`", ",", "5762.67`", ",", "5485.596`", 
          ",", "7981.7`", ",", "5850.168`", ",", "3519.336`", ",", 
          "5317.892`", ",", "5930.374`", ",", "5823.432`", ",", "5961.97`", 
          ",", "6720.28`", ",", "5949.817`", ",", "5767.531`", ",", 
          "5718.922`", ",", "7796.983`", ",", "5432.125`", ",", "5242.548`", 
          ",", "6141.825`", ",", "5689.756`", ",", "6452.927`", ",", 
          "5023.804`", ",", "5920.652`", ",", "5862.32`", ",", "5709.2`", ",",
           "3638.43`", ",", "5687.326`", ",", "5937.665`", ",", "5424.834`", 
          ",", "5789.406`", ",", "5390.807`", ",", "6404.317`", ",", 
          "4931.446`", ",", "6584.173`", ",", "5660.59`", ",", "5655.729`", 
          ",", "5672.743`", ",", "6115.09`", ",", "7058.117`", ",", 
          "6239.045`", ",", "6056.759`", ",", "7145.614`", ",", "7165.058`", 
          ",", "5750.518`", ",", "5757.809`", ",", "6030.023`", ",", 
          "6239.045`", ",", "5942.526`", ",", "6489.384`"}], "}"}], ",", 
        RowBox[{"{", 
         RowBox[{
         "3.2`", ",", "3645.721`", ",", "5998.427`", ",", "5752.949`", ",", 
          "6051.898`", ",", "5534.205`", ",", "6192.866`", ",", "5952.248`", 
          ",", "5663.021`", ",", "6010.58`", ",", "5850.168`", ",", 
          "5633.855`", ",", "8030.309`", ",", "5976.553`", ",", "3558.224`", 
          ",", "5359.211`", ",", "5986.275`", ",", "5920.652`", ",", 
          "6047.037`", ",", "6749.446`", ",", "6000.858`", ",", "5874.473`", 
          ",", "5745.657`", ",", "7911.216`", ",", "5478.304`", ",", 
          "5332.475`", ",", "6200.157`", ",", "5765.101`", ",", "6508.828`", 
          ",", "5021.374`", ",", "6005.719`", ",", "5913.36`", ",", 
          "5755.379`", ",", "3609.264`", ",", "5762.67`", ",", "6017.871`", 
          ",", "5463.721`", ",", "5830.724`", ",", "5514.761`", ",", 
          "6450.497`", ",", "5040.818`", ",", "6674.101`", ",", "5716.491`", 
          ",", "5694.617`", ",", "5760.24`", ",", "6153.978`", ",", 
          "7250.125`", ",", "6188.005`", ",", "6076.202`", ",", "7218.529`", 
          ",", "7247.694`", ",", "5862.32`", ",", "5872.042`", ",", 
          "6110.229`", ",", "6489.384`", ",", "6025.162`", ",", "6574.451`"}],
          "}"}], ",", 
        RowBox[{"{", 
         RowBox[{
         "3.7`", ",", "3633.569`", ",", "6047.037`", ",", "5789.406`", ",", 
          "6178.283`", ",", "5619.272`", ",", "6192.866`", ",", "6027.593`", 
          ",", "5859.89`", ",", "5993.566`", ",", "5903.638`", ",", 
          "5752.949`", ",", "8095.932`", ",", "6117.521`", ",", "3548.502`", 
          ",", "5415.112`", ",", "6034.884`", ",", "6013.01`", ",", 
          "6112.66`", ",", "6778.612`", ",", "6093.216`", ",", "5918.221`", 
          ",", "5803.989`", ",", "7969.547`", ",", "5526.914`", ",", 
          "5388.376`", ",", "6268.21`", ",", "5803.989`", ",", "6610.908`", 
          ",", "4987.347`", ",", "6020.301`", ",", "5959.539`", ",", 
          "5789.406`", ",", "3696.762`", ",", "5813.711`", ",", "5969.261`", 
          ",", "5546.358`", ",", "5874.473`", ",", "5543.927`", ",", 
          "6496.676`", ",", "5315.462`", ",", "6761.598`", ",", "5755.379`", 
          ",", "5769.962`", ",", "5813.711`", ",", "6163.7`", ",", 
          "7437.272`", ",", "6168.561`", ",", "6049.467`", ",", "7262.277`", 
          ",", "7213.668`", ",", "5891.486`", ",", "5915.791`", ",", 
          "6224.462`", ",", "6557.438`", ",", "6051.898`", ",", "6559.868`"}],
          "}"}], ",", 
        RowBox[{"{", 
         RowBox[{
         "4.2`", ",", "3679.748`", ",", "6102.938`", ",", "5845.307`", ",", 
          "6282.793`", ",", "5670.312`", ",", "6275.502`", ",", "6051.898`", 
          ",", "5901.208`", ",", "5993.566`", ",", "5954.678`", ",", 
          "5731.074`", ",", "8112.946`", ",", "5995.997`", ",", "3604.403`", 
          ",", "5519.622`", ",", "6124.812`", ",", "6030.023`", ",", 
          "6185.574`", ",", "6849.095`", ",", "6112.66`", ",", "6015.44`", 
          ",", "5864.751`", ",", "8027.879`", ",", "5553.649`", ",", 
          "5432.125`", ",", "6319.251`", ",", "5903.638`", ",", "6683.823`", 
          ",", "5113.732`", ",", "6170.991`", ",", "6020.301`", ",", 
          "5847.737`", ",", "3747.802`", ",", "5842.876`", ",", "6037.315`", 
          ",", "5546.358`", ",", "5959.539`", ",", "5570.662`", ",", 
          "6516.12`", ",", "5471.013`", ",", "6839.374`", ",", "5818.572`", 
          ",", "5862.32`", ",", "5893.916`", ",", "6217.17`", ",", 
          "7585.531`", ",", "6190.435`", ",", "6175.852`", ",", "7301.165`", 
          ",", "7252.555`", ",", "5940.096`", ",", "5947.387`", ",", 
          "6304.668`", ",", "6576.882`", ",", "6076.202`", ",", "6555.007`"}],
          "}"}], ",", 
        RowBox[{"{", 
         RowBox[{
         "4.7`", ",", "3687.04`", ",", "6093.216`", ",", "5942.526`", ",", 
          "6321.681`", ",", "5711.63`", ",", "6338.694`", ",", "6095.646`", 
          ",", "5949.817`", ",", "6022.732`", ",", "5978.983`", ",", 
          "5762.67`", ",", "8227.178`", ",", "6059.189`", ",", "3643.291`", 
          ",", "5526.914`", ",", "6139.395`", ",", "6081.063`", ",", 
          "6226.892`", ",", "6870.97`", ",", "6153.978`", ",", "6020.301`", 
          ",", "5927.943`", ",", "8095.932`", ",", "5611.981`", ",", 
          "5514.761`", ",", "6353.277`", ",", "5937.665`", ",", "6720.28`", 
          ",", "5138.037`", ",", "6219.601`", ",", "6102.938`", ",", 
          "5845.307`", ",", "3767.246`", ",", "5889.055`", ",", "6064.05`", 
          ",", "5582.815`", ",", "5988.705`", ",", "5624.133`", ",", 
          "6501.537`", ",", "5580.384`", ",", "6926.871`", ",", "5910.93`", 
          ",", "5901.208`", ",", "5947.387`", ",", "6236.614`", ",", 
          "7668.168`", ",", "6260.919`", ",", "6236.614`", ",", "7359.496`", 
          ",", "7308.456`", ",", "5986.275`", ",", "6022.732`", ",", 
          "6384.874`", ",", "6535.563`", ",", "6192.866`", ",", "6644.935`"}],
          "}"}], ",", 
        RowBox[{"{", 
         RowBox[{
         "5.2`", ",", "3767.246`", ",", "6158.839`", ",", "5959.539`", ",", 
          "6445.636`", ",", "5733.505`", ",", "6380.013`", ",", "6151.547`", 
          ",", "5932.804`", ",", "6083.494`", ",", "5995.997`", ",", 
          "5818.572`", ",", "8300.093`", ",", "6132.104`", ",", "3657.874`", 
          ",", "5466.152`", ",", "6168.561`", ",", "6129.673`", ",", 
          "6273.071`", ",", "6922.01`", ",", "6202.588`", ",", "6068.911`", 
          ",", "5957.109`", ",", "8195.582`", ",", "5667.882`", ",", 
          "5568.232`", ",", "6380.013`", ",", "5944.957`", ",", "6793.194`", 
          ",", "5164.772`", ",", "6248.767`", ",", "6107.799`", ",", 
          "5879.334`", ",", "3820.716`", ",", "5923.082`", ",", "6076.202`", 
          ",", "5624.133`", ",", "6030.023`", ",", "5675.173`", ",", 
          "6511.259`", ",", "5624.133`", ",", "6999.785`", ",", "5908.499`", 
          ",", "5942.526`", ",", "5966.831`", ",", "6212.309`", ",", 
          "7702.194`", ",", "6319.251`", ",", "6246.336`", ",", "7434.841`", 
          ",", "7398.384`", ",", "6073.772`", ",", "6015.44`", ",", 
          "6452.927`", ",", "6666.809`", ",", "6209.879`", ",", "6785.903`"}],
          "}"}], ",", 
        RowBox[{"{", 
         RowBox[{
         "5.7`", ",", "3818.286`", ",", "6185.574`", ",", "6030.023`", ",", 
          "6530.702`", ",", "5760.24`", ",", "6438.344`", ",", "6202.588`", 
          ",", "5881.764`", ",", "6095.646`", ",", "6032.454`", ",", 
          "5823.432`", ",", "8300.093`", ",", "6115.09`", ",", "3689.47`", 
          ",", "5526.914`", ",", "6273.071`", ",", "6146.686`", ",", 
          "6316.82`", ",", "6900.136`", ",", "6236.614`", ",", "6107.799`", 
          ",", "6022.732`", ",", "8232.039`", ",", "5706.769`", ",", 
          "5604.689`", ",", "6409.178`", ",", "6020.301`", ",", "6839.374`", 
          ",", "5186.646`", ",", "6270.641`", ",", "6153.978`", ",", 
          "5942.526`", ",", "3789.12`", ",", "6059.189`", ",", "6149.117`", 
          ",", "5675.173`", ",", "6049.467`", ",", "5716.491`", ",", 
          "6550.146`", ",", "5748.088`", ",", "7028.951`", ",", "5947.387`", 
          ",", "6010.58`", ",", "6034.884`", ",", "6241.475`", ",", 
          "7566.087`", ",", "6321.681`", ",", "6294.946`", ",", "7449.424`", 
          ",", "7374.079`", ",", "6059.189`", ",", "6076.202`", ",", 
          "6438.344`", ",", "6681.392`", ",", "6236.614`", ",", "6727.571`"}],
          "}"}], ",", 
        RowBox[{"{", 
         RowBox[{
         "6.2`", ",", "3832.869`", ",", "6229.323`", ",", "6022.732`", ",", 
          "6615.769`", ",", "5818.572`", ",", "6465.079`", ",", "6200.157`", 
          ",", "5845.307`", ",", "6124.812`", ",", "6032.454`", ",", 
          "5862.32`", ",", "8363.285`", ",", "6098.077`", ",", "3704.053`", 
          ",", "5840.446`", ",", "6299.807`", ",", "6234.184`", ",", 
          "6365.43`", ",", "6992.494`", ",", "6273.071`", ",", "6144.256`", 
          ",", "6078.633`", ",", "8266.066`", ",", "5748.088`", ",", 
          "5650.868`", ",", "6445.636`", ",", "6064.05`", ",", "6892.844`", 
          ",", "5184.216`", ",", "6348.416`", ",", "6209.879`", ",", 
          "6015.44`", ",", "3849.882`", ",", "6068.911`", ",", "6217.17`", 
          ",", "5694.617`", ",", "6090.785`", ",", "5794.267`", ",", 
          "6591.464`", ",", "5748.088`", ",", "7084.852`", ",", "6000.858`", 
          ",", "6008.149`", ",", "6081.063`", ",", "6241.475`", ",", 
          "7597.684`", ",", "6345.986`", ",", "6309.529`", ",", "7483.451`", 
          ",", "7408.106`", ",", "6124.812`", ",", "6083.494`", ",", 
          "6523.411`", ",", "6734.863`", ",", "6297.376`", ",", "6747.015`"}],
          "}"}], ",", 
        RowBox[{"{", 
         RowBox[{
         "6.7`", ",", "3993.28`", ",", "6287.654`", ",", "6085.924`", ",", 
          "6666.809`", ",", "5850.168`", ",", "6537.994`", ",", "6265.78`", 
          ",", "5923.082`", ",", "6170.991`", ",", "6056.759`", ",", 
          "5898.777`", ",", "8390.02`", ",", "6158.839`", ",", "3716.205`", 
          ",", "5886.625`", ",", "6345.986`", ",", "6175.852`", ",", 
          "6414.039`", ",", "7041.103`", ",", "6328.973`", ",", "6170.991`", 
          ",", "6129.673`", ",", "8353.563`", ",", "5769.962`", ",", 
          "5628.994`", ",", "6508.828`", ",", "6081.063`", ",", "6934.162`", 
          ",", "5215.812`", ",", "6367.86`", ",", "6214.74`", ",", 
          "5986.275`", ",", "3881.478`", ",", "6078.633`", ",", "6239.045`", 
          ",", "5760.24`", ",", "6158.839`", ",", "5816.141`", ",", 
          "6598.756`", ",", "5891.486`", ",", "7128.601`", ",", "5993.566`", 
          ",", "6042.176`", ",", "6132.104`", ",", "6243.906`", ",", 
          "7629.28`", ",", "6401.887`", ",", "6362.999`", ",", "7539.352`", 
          ",", "7449.424`", ",", "6166.13`", ",", "6139.395`", ",", 
          "6627.922`", ",", "6798.055`", ",", "6316.82`", ",", "6846.665`"}], 
         "}"}], ",", 
        RowBox[{"{", 
         RowBox[{
         "7.2`", ",", "4003.002`", ",", "6309.529`", ",", "6117.521`", ",", 
          "6761.598`", ",", "5923.082`", ",", "6537.994`", ",", "6256.058`", 
          ",", "5998.427`", ",", "6190.435`", ",", "6083.494`", ",", 
          "5952.248`", ",", "8443.491`", ",", "6236.614`", ",", "3740.51`", 
          ",", "5923.082`", ",", "6358.138`", ",", "6239.045`", ",", 
          "6438.344`", ",", "7075.13`", ",", "6341.125`", ",", "6214.74`", 
          ",", "6105.368`", ",", "8390.02`", ",", "5847.737`", ",", 
          "5682.465`", ",", "6557.438`", ",", "6112.66`", ",", "6948.745`", 
          ",", "5259.561`", ",", "6370.291`", ",", "6270.641`", ",", 
          "5993.566`", ",", "3913.074`", ",", "6141.825`", ",", "6285.224`", 
          ",", "5791.836`", ",", "6161.269`", ",", "5881.764`", ",", 
          "6637.644`", ",", "5867.181`", ",", "7143.184`", ",", "6037.315`", 
          ",", "6095.646`", ",", "6129.673`", ",", "6321.681`", ",", 
          "7697.333`", ",", "6406.748`", ",", "6397.026`", ",", "7624.419`", 
          ",", "7558.796`", ",", "6217.17`", ",", "6195.296`", ",", 
          "6661.948`", ",", "6844.234`", ",", "6348.416`", ",", "6851.526`"}],
          "}"}], ",", 
        RowBox[{"{", 
         RowBox[{
         "7.7`", ",", "3949.532`", ",", "6394.596`", ",", "6141.825`", ",", 
          "6832.082`", ",", "5988.705`", ",", "6589.034`", ",", "6321.681`", 
          ",", "6061.62`", ",", "6280.363`", ",", "6178.283`", ",", 
          "5991.136`", ",", "8426.478`", ",", "6243.906`", ",", "3740.51`", 
          ",", "5957.109`", ",", "6365.43`", ",", "6309.529`", ",", 
          "6472.371`", ",", "7152.906`", ",", "6392.165`", ",", "6248.767`", 
          ",", "6156.408`", ",", "8424.047`", ",", "5884.195`", ",", 
          "5680.034`", ",", "6618.2`", ",", "6144.256`", ",", "6900.136`", 
          ",", "5244.978`", ",", "6401.887`", ",", "6285.224`", ",", 
          "6068.911`", ",", "3908.213`", ",", "6173.422`", ",", "6316.82`", 
          ",", "5813.711`", ",", "6243.906`", ",", "5893.916`", ",", 
          "6700.836`", ",", "5930.374`", ",", "7133.462`", ",", "6049.467`", 
          ",", "6107.799`", ",", "6217.17`", ",", "6324.112`", ",", 
          "7692.472`", ",", "6452.927`", ",", "6433.483`", ",", "7682.75`", 
          ",", "7519.908`", ",", "6287.654`", ",", "6273.071`", ",", 
          "6720.28`", ",", "6841.804`", ",", "6423.761`", ",", "6919.579`"}], 
         "}"}], ",", 
        RowBox[{"{", 
         RowBox[{
         "8.2`", ",", "3905.783`", ",", "6443.205`", ",", "6168.561`", ",", 
          "6897.705`", ",", "5988.705`", ",", "6630.352`", ",", "6328.973`", 
          ",", "6066.481`", ",", "6297.376`", ",", "6214.74`", ",", 
          "6010.58`", ",", "8460.504`", ",", "6299.807`", ",", "3818.286`", 
          ",", "6005.719`", ",", "6406.748`", ",", "6282.793`", ",", 
          "6540.424`", ",", "7169.919`", ",", "6472.371`", ",", "6319.251`", 
          ",", "6231.753`", ",", "8431.339`", ",", "5927.943`", ",", 
          "5694.617`", ",", "6647.366`", ",", "6178.283`", ",", "7002.216`", 
          ",", "5293.588`", ",", "6452.927`", ",", "6367.86`", ",", 
          "6095.646`", ",", "3888.77`", ",", "6229.323`", ",", "6333.833`", 
          ",", "5838.015`", ",", "6282.793`", ",", "5947.387`", ",", 
          "6708.128`", ",", "5986.275`", ",", "7196.654`", ",", "6129.673`", 
          ",", "6144.256`", ",", "6260.919`", ",", "6333.833`", ",", 
          "7721.638`", ",", "6445.636`", ",", "6433.483`", ",", "7714.347`", 
          ",", "7454.285`", ",", "6282.793`", ",", "6243.906`", ",", 
          "6788.333`", ",", "6902.566`", ",", "6438.344`", ",", "6931.732`"}],
          "}"}], ",", 
        RowBox[{"{", 
         RowBox[{
         "8.7`", ",", "3939.81`", ",", "6426.192`", ",", "6190.435`", ",", 
          "6997.355`", ",", "6056.759`", ",", "6671.67`", ",", "6389.735`", 
          ",", "6098.077`", ",", "6324.112`", ",", "6195.296`", ",", 
          "6027.593`", ",", "8528.558`", ",", "6311.959`", ",", "3801.272`", 
          ",", "6017.871`", ",", "6448.066`", ",", "6304.668`", ",", 
          "6559.868`", ",", "7206.376`", ",", "6460.218`", ",", "6333.833`", 
          ",", "6222.031`", ",", "8518.836`", ",", "5957.109`", ",", 
          "5694.617`", ",", "6649.796`", ",", "6234.184`", ",", "7041.103`", 
          ",", "5288.727`", ",", "6513.689`", ",", "6341.125`", ",", 
          "6149.117`", ",", "3927.657`", ",", "6258.489`", ",", "6370.291`", 
          ",", "5886.625`", ",", "6328.973`", ",", "5925.513`", ",", 
          "6734.863`", ",", "5976.553`", ",", "7208.807`", ",", "6219.601`", 
          ",", "6156.408`", ",", "6260.919`", ",", "6387.304`", ",", 
          "7765.387`", ",", "6460.218`", ",", "6547.716`", ",", "7702.194`", 
          ",", "7446.994`", ",", "6362.999`", ",", "6311.959`", ",", 
          "6805.347`", ",", "6943.884`", ",", "6469.94`", ",", "6946.315`"}], 
         "}"}], ",", 
        RowBox[{"{", 
         RowBox[{
         "9.2`", ",", "3927.657`", ",", "6477.232`", ",", "6243.906`", ",", 
          "7070.269`", ",", "6073.772`", ",", "6717.849`", ",", "6426.192`", 
          ",", "6144.256`", ",", "6345.986`", ",", "6241.475`", ",", 
          "6025.162`", ",", "8540.71`", ",", "6382.443`", ",", "3835.299`", 
          ",", "6027.593`", ",", "6472.371`", ",", "6367.86`", ",", 
          "6596.325`", ",", "7274.43`", ",", "6511.259`", ",", "6358.138`", 
          ",", "6309.529`", ",", "8528.558`", ",", "5949.817`", ",", 
          "5706.769`", ",", "6700.836`", ",", "6243.906`", ",", "7084.852`", 
          ",", "5342.197`", ",", "6537.994`", ",", "6394.596`", ",", 
          "6192.866`", ",", "3961.684`", ",", "6251.197`", ",", "6406.748`", 
          ",", "5901.208`", ",", "6324.112`", ",", "5969.261`", ",", 
          "6747.015`", ",", "6017.871`", ",", "7218.529`", ",", "6190.435`", 
          ",", "6214.74`", ",", "6304.668`", ",", "6401.887`", ",", 
          "7787.261`", ",", "6528.272`", ",", "6535.563`", ",", "7818.857`", 
          ",", "7558.796`", ",", "6345.986`", ",", "6294.946`", ",", 
          "6868.539`", ",", "6931.732`", ",", "6482.093`", ",", "6953.606`"}],
          "}"}], ",", 
        RowBox[{"{", 
         RowBox[{
         "9.7`", ",", "4022.446`", ",", "6491.815`", ",", "6285.224`", ",", 
          "7109.157`", ",", "6083.494`", ",", "6737.293`", ",", "6445.636`", 
          ",", "6166.13`", ",", "6358.138`", ",", "6219.601`", ",", 
          "6047.037`", ",", "8538.28`", ",", "6428.622`", ",", "3859.604`", 
          ",", "6022.732`", ",", "6523.411`", ",", "6387.304`", ",", 
          "6652.226`", ",", "7327.9`", ",", "6501.537`", ",", "6397.026`", 
          ",", "6275.502`", ",", "8599.042`", ",", "6010.58`", ",", 
          "5799.128`", ",", "6725.141`", ",", "6280.363`", ",", "7131.031`", 
          ",", "5339.767`", ",", "6591.464`", ",", "6404.317`", ",", 
          "6161.269`", ",", "3951.962`", ",", "6307.098`", ",", "6457.788`", 
          ",", "5908.499`", ",", "6387.304`", ",", "5986.275`", ",", 
          "6759.168`", ",", "6027.593`", ",", "7206.376`", ",", "6205.018`", 
          ",", "6202.588`", ",", "6316.82`", ",", "6457.788`", ",", 
          "7755.665`", ",", "6567.16`", ",", "6562.299`", ",", "7840.732`", 
          ",", "7551.504`", ",", "6397.026`", ",", "6343.555`", ",", 
          "6844.234`", ",", "6970.62`", ",", "6535.563`", ",", "6958.467`"}], 
         "}"}], ",", 
        RowBox[{"{", 
         RowBox[{
         "10.2`", ",", "3939.81`", ",", "6511.259`", ",", "6292.515`", ",", 
          "7116.448`", ",", "6124.812`", ",", "6822.36`", ",", "6482.093`", 
          ",", "6132.104`", ",", "6452.927`", ",", "6265.78`", ",", 
          "6132.104`", ",", "8567.446`", ",", "6358.138`", ",", "3815.855`", 
          ",", "5949.817`", ",", "6506.398`", ",", "6404.317`", ",", 
          "6669.24`", ",", "7337.622`", ",", "6479.662`", ",", "6406.748`", 
          ",", "6314.39`", ",", "8620.916`", ",", "6042.176`", ",", 
          "5862.32`", ",", "6749.446`", ",", "6299.807`", ",", "7109.157`", 
          ",", "5359.211`", ",", "6591.464`", ",", "6435.914`", ",", 
          "6178.283`", ",", "3968.975`", ",", "6314.39`", ",", "6416.47`", 
          ",", "5995.997`", ",", "6387.304`", ",", "6042.176`", ",", 
          "6798.055`", ",", "6076.202`", ",", "7281.721`", ",", "6248.767`", 
          ",", "6265.78`", ",", "6336.264`", ",", "6435.914`", ",", 
          "7777.539`", ",", "6564.729`", ",", "6576.882`", ",", "7879.619`", 
          ",", "7580.67`", ",", "6435.914`", ",", "6355.708`", ",", 
          "6861.248`", ",", "6963.328`", ",", "6564.729`", ",", "6977.911`"}],
          "}"}], ",", 
        RowBox[{"{", 
         RowBox[{
         "10.7`", ",", "3951.962`", ",", "6564.729`", ",", "6331.403`", ",", 
          "7143.184`", ",", "6122.382`", ",", "6790.764`", ",", "6448.066`", 
          ",", "6163.7`", ",", "6450.497`", ",", "6282.793`", ",", "6163.7`", 
          ",", "8606.333`", ",", "6387.304`", ",", "3866.895`", ",", 
          "5981.414`", ",", "6513.689`", ",", "6433.483`", ",", "6717.849`", 
          ",", "7335.192`", ",", "6523.411`", ",", "6445.636`", ",", 
          "6324.112`", ",", "8625.777`", ",", "6098.077`", ",", "5789.406`", 
          ",", "6785.903`", ",", "6365.43`", ",", "7186.932`", ",", 
          "5393.237`", ",", "6584.173`", ",", "6418.9`", ",", "6248.767`", 
          ",", "3978.697`", ",", "6319.251`", ",", "6501.537`", ",", 
          "6005.719`", ",", "6399.456`", ",", "6039.745`", ",", "6829.652`", 
          ",", "6056.759`", ",", "7240.403`", ",", "6251.197`", ",", 
          "6241.475`", ",", "6409.178`", ",", "6528.272`", ",", "7738.652`", 
          ",", "6591.464`", ",", "6576.882`", ",", "7850.454`", ",", 
          "7709.486`", ",", "6460.218`", ",", "6406.748`", ",", "6917.149`", 
          ",", "7038.673`", ",", "6589.034`", ",", "6963.328`"}], "}"}], ",", 
        RowBox[{"{", 
         RowBox[{
         "11.2`", ",", "3966.545`", ",", "6547.716`", ",", "6348.416`", ",", 
          "7191.793`", ",", "6122.382`", ",", "6815.069`", ",", "6516.12`", 
          ",", "6161.269`", ",", "6452.927`", ",", "6343.555`", ",", 
          "6231.753`", ",", "8625.777`", ",", "6460.218`", ",", "3852.312`", 
          ",", "5954.678`", ",", "6649.796`", ",", "6438.344`", ",", 
          "6732.432`", ",", "7381.371`", ",", "6576.882`", ",", "6467.51`", 
          ",", "6375.152`", ",", "8611.194`", ",", "6102.938`", ",", 
          "5818.572`", ",", "6839.374`", ",", "6401.887`", ",", "7174.78`", 
          ",", "5468.582`", ",", "6652.226`", ",", "6503.967`", ",", 
          "6246.336`", ",", "4003.002`", ",", "6360.569`", ",", "6479.662`", 
          ",", "6039.745`", ",", "6406.748`", ",", "6073.772`", ",", 
          "6849.095`", ",", "6105.368`", ",", "7293.873`", ",", "6236.614`", 
          ",", "6224.462`", ",", "6392.165`", ",", "6508.828`", ",", 
          "7779.97`", ",", "6613.339`", ",", "6632.783`", ",", "7869.897`", 
          ",", "7699.764`", ",", "6452.927`", ",", "6411.609`", ",", 
          "6846.665`", ",", "7043.534`", ",", "6608.478`", ",", "6977.911`"}],
          "}"}], ",", 
        RowBox[{"{", 
         RowBox[{
         "11.7`", ",", "3966.545`", ",", "6579.312`", ",", "6370.291`", ",", 
          "7075.13`", ",", "6158.839`", ",", "6841.804`", ",", "6540.424`", 
          ",", "6202.588`", ",", "6472.371`", ",", "6358.138`", ",", 
          "6222.031`", ",", "8657.373`", ",", "6486.954`", ",", "3934.949`", 
          ",", "5952.248`", ",", "6649.796`", ",", "6467.51`", ",", 
          "6739.724`", ",", "7337.622`", ",", "6593.895`", ",", "6465.079`", 
          ",", "6389.735`", ",", "8693.831`", ",", "6110.229`", ",", 
          "5813.711`", ",", "6829.652`", ",", "6353.277`", ",", "7213.668`", 
          ",", "5405.39`", ",", "6669.24`", ",", "6491.815`", ",", 
          "6297.376`", ",", "3988.419`", ",", "6433.483`", ",", "6457.788`", 
          ",", "6030.023`", ",", "6406.748`", ",", "6136.965`", ",", 
          "6883.122`", ",", "6003.288`", ",", "7330.331`", ",", "6307.098`", 
          ",", "6270.641`", ",", "6380.013`", ",", "6555.007`", ",", 
          "7762.956`", ",", "6603.617`", ",", "6615.769`", ",", "7950.103`", 
          ",", "7704.625`", ",", "6494.245`", ",", "6418.9`", ",", 
          "6863.678`", ",", "7048.395`", ",", "6603.617`", ",", "7062.978`"}],
          "}"}], ",", 
        RowBox[{"{", 
         RowBox[{
         "12.2`", ",", "3981.128`", ",", "6579.312`", ",", "6406.748`", ",", 
          "7092.144`", ",", "6178.283`", ",", "6839.374`", ",", "6557.438`", 
          ",", "6185.574`", ",", "6445.636`", ",", "6382.443`", ",", 
          "6226.892`", ",", "8722.996`", ",", "6513.689`", ",", "3903.352`", 
          ",", "5864.751`", ",", "6647.366`", ",", "6513.689`", ",", 
          "6761.598`", ",", "7400.815`", ",", "6652.226`", ",", "6523.411`", 
          ",", "6397.026`", ",", "8708.413`", ",", "6124.812`", ",", 
          "5825.863`", ",", "6851.526`", ",", "6377.582`", ",", "7225.82`", 
          ",", "5419.973`", ",", "6691.114`", ",", "6533.133`", ",", 
          "6331.403`", ",", "4017.585`", ",", "6399.456`", ",", "6520.981`", 
          ",", "6049.467`", ",", "6469.94`", ",", "6098.077`", ",", 
          "6858.817`", ",", "6042.176`", ",", "7347.344`", ",", "6338.694`", 
          ",", "6316.82`", ",", "6431.053`", ",", "6530.702`", ",", 
          "7796.983`", ",", "6649.796`", ",", "6579.312`", ",", "7908.785`", 
          ",", "7699.764`", ",", "6491.815`", ",", "6457.788`", ",", 
          "6861.248`", ",", "7123.74`", ",", "6664.379`", ",", "7079.991`"}], 
         "}"}], ",", 
        RowBox[{"{", 
         RowBox[{
         "12.7`", ",", "3949.532`", ",", "\"\<\>\"", ",", "6428.622`", ",", 
          "7143.184`", ",", "6185.574`", ",", "6849.095`", ",", "6569.59`", 
          ",", "6192.866`", ",", "6491.815`", ",", "6299.807`", ",", 
          "6285.224`", ",", "8749.732`", ",", "6535.563`", ",", "3925.227`", 
          ",", "5874.473`", ",", "6652.226`", ",", "6533.133`", ",", 
          "6800.486`", ",", "7400.815`", ",", "6601.186`", ",", "6508.828`", 
          ",", "6489.384`", ",", "8635.499`", ",", "6124.812`", ",", 
          "5833.154`", ",", "6858.817`", ",", "6384.874`", ",", "7264.708`", 
          ",", "5463.721`", ",", "6717.849`", ",", "6552.577`", ",", 
          "6348.416`", ",", "4037.029`", ",", "6416.47`", ",", "6557.438`", 
          ",", "6030.023`", ",", "6491.815`", ",", "6139.395`", ",", 
          "6868.539`", ",", "6051.898`", ",", "7381.371`", ",", "6309.529`", 
          ",", "6333.833`", ",", "6426.192`", ",", "6593.895`", ",", 
          "7680.32`", ",", "6730.002`", ",", "6637.644`", ",", "7906.355`", 
          ",", "7641.432`", ",", "6477.232`", ",", "6496.676`", ",", 
          "6841.804`", ",", "7048.395`", ",", "6615.769`", ",", "7174.78`"}], 
         "}"}], ",", 
        RowBox[{"{", 
         RowBox[{
         "13.2`", ",", "4027.307`", ",", "6620.63`", ",", "6448.066`", ",", 
          "7118.879`", ",", "6183.144`", ",", "6904.997`", ",", "6613.339`", 
          ",", "6219.601`", ",", "6525.841`", ",", "6360.569`", ",", 
          "6224.462`", ",", "8732.718`", ",", "6511.259`", ",", "3959.254`", 
          ",", "5830.724`", ",", "6652.226`", ",", "6537.994`", ",", 
          "6788.333`", ",", "7429.98`", ",", "6691.114`", ",", "6520.981`", 
          ",", "6469.94`", ",", "8715.705`", ",", "6149.117`", ",", 
          "5840.446`", ",", "6866.109`", ",", "6377.582`", ",", "7279.291`", 
          ",", "5490.457`", ",", "6712.989`", ",", "6579.312`", ",", 
          "6345.986`", ",", "4005.433`", ",", "6426.192`", ",", "6562.299`", 
          ",", "6032.454`", ",", "6525.841`", ",", "6132.104`", ",", 
          "6929.301`", ",", "6090.785`", ",", "7400.815`", ",", "6304.668`", 
          ",", "6336.264`", ",", "6440.775`", ",", "6572.021`", ",", 
          "7692.472`", ",", "6730.002`", ",", "6625.491`", ",", "7928.229`", 
          ",", "7721.638`", ",", "6506.398`", ",", "6489.384`", ",", 
          "6868.539`", ",", "7075.13`", ",", "6669.24`", ",", "7133.462`"}], 
         "}"}], ",", 
        RowBox[{"{", 
         RowBox[{
         "13.7`", ",", "4022.446`", ",", "6657.087`", ",", "6465.079`", ",", 
          "7237.972`", ",", "6231.753`", ",", "6912.288`", ",", "6589.034`", 
          ",", "6202.588`", ",", "6523.411`", ",", "6392.165`", ",", 
          "6282.793`", ",", "8754.593`", ",", "6518.55`", ",", "3949.532`", 
          ",", "5818.572`", ",", "6710.558`", ",", "6499.106`", ",", 
          "6948.745`", ",", "7488.312`", ",", "6681.392`", ",", "6555.007`", 
          ",", "6467.51`", ",", "8679.248`", ",", "6107.799`", ",", 
          "5881.764`", ",", "6887.983`", ",", "6399.456`", ",", "7271.999`", 
          ",", "5492.887`", ",", "6759.168`", ",", "6581.743`", ",", 
          "6375.152`", ",", "4020.016`", ",", "6484.523`", ",", "6550.146`", 
          ",", "6030.023`", ",", "6511.259`", ",", "6158.839`", ",", 
          "6917.149`", ",", "6144.256`", ",", "7359.496`", ",", "6365.43`", 
          ",", "6370.291`", ",", "6438.344`", ",", "6603.617`", ",", 
          "7680.32`", ",", "6708.128`", ",", "6703.267`", ",", "7988.991`", 
          ",", "7760.526`", ",", "6523.411`", ",", "6518.55`", ",", 
          "6817.499`", ",", "7101.865`", ",", "6683.823`", ",", "7118.879`"}],
          "}"}], ",", 
        RowBox[{"{", 
         RowBox[{
         "14.2`", ",", "4020.016`", ",", "6637.644`", ",", "6511.259`", ",", 
          "7216.098`", ",", "6205.018`", ",", "6924.44`", ",", "6644.935`", 
          ",", "6246.336`", ",", "6533.133`", ",", "6443.205`", ",", 
          "6246.336`", ",", "8688.97`", ",", "6535.563`", ",", "3949.532`", 
          ",", "5850.168`", ",", "6661.948`", ",", "6508.828`", ",", 
          "6819.93`", ",", "7481.021`", ",", "6712.989`", ",", "6525.841`", 
          ",", "6503.967`", ",", "8664.665`", ",", "6095.646`", ",", 
          "5857.459`", ",", "6929.301`", ",", "6414.039`", ",", "7332.761`", 
          ",", "5475.874`", ",", "6771.32`", ",", "6606.047`", ",", 
          "6341.125`", ",", "4034.598`", ",", "6450.497`", ",", "6623.061`", 
          ",", "6073.772`", ",", "6550.146`", ",", "6178.283`", ",", 
          "6917.149`", ",", "6151.547`", ",", "7354.636`", ",", "6382.443`", 
          ",", "6358.138`", ",", "6469.94`", ",", "6603.617`", ",", 
          "7726.499`", ",", "6717.849`", ",", "6708.128`", ",", "7996.282`", 
          ",", "7736.221`", ",", "6545.285`", ",", "6528.272`", ",", 
          "6851.526`", ",", "7179.641`", ",", "6683.823`", ",", "7097.005`"}],
          "}"}], ",", 
        RowBox[{"{", 
         RowBox[{
         "14.7`", ",", "4024.877`", ",", "6666.809`", ",", "6499.106`", ",", 
          "7179.641`", ",", "6222.031`", ",", "6963.328`", ",", "6657.087`", 
          ",", "6260.919`", ",", "6586.604`", ",", "6499.106`", ",", 
          "6275.502`", ",", "8730.288`", ",", "6494.245`", ",", "3937.379`", 
          ",", "5876.903`", ",", "6683.823`", ",", "6576.882`", ",", 
          "6846.665`", ",", "7488.312`", ",", "6642.505`", ",", "6569.59`", 
          ",", "6465.079`", ",", "8713.274`", ",", "6151.547`", ",", 
          "5823.432`", ",", "6904.997`", ",", "6462.649`", ",", "7315.748`", 
          ",", "5488.026`", ",", "6793.194`", ",", "6596.325`", ",", 
          "6360.569`", ",", "4063.764`", ",", "6462.649`", ",", "6589.034`", 
          ",", "6141.825`", ",", "6555.007`", ",", "6151.547`", ",", 
          "6875.831`", ",", "6117.521`", ",", "7378.94`", ",", "6421.331`", 
          ",", "6331.403`", ",", "6499.106`", ",", "6598.756`", ",", 
          "7660.876`", ",", "6676.531`", ",", "6630.352`", ",", "8027.879`", 
          ",", "7784.831`", ",", "6552.577`", ",", "6555.007`", ",", 
          "6890.414`", ",", "7174.78`", ",", "6725.141`", ",", "7106.726`"}], 
         "}"}], ",", 
        RowBox[{"{", 
         RowBox[{
         "15.2`", ",", "4058.903`", ",", "6681.392`", ",", "6489.384`", ",", 
          "7148.045`", ",", "6195.296`", ",", "6968.189`", ",", "6664.379`", 
          ",", "6282.793`", ",", "6598.756`", ",", "6465.079`", ",", 
          "6251.197`", ",", "8757.023`", ",", "6572.021`", ",", "3981.128`", 
          ",", "5886.625`", ",", "6681.392`", ",", "6557.438`", ",", 
          "6858.817`", ",", "7459.146`", ",", "6674.101`", ",", "6593.895`", 
          ",", "6535.563`", ",", "8749.732`", ",", "6166.13`", ",", 
          "5816.141`", ",", "6922.01`", ",", "6465.079`", ",", "7371.649`", 
          ",", "5519.622`", ",", "6788.333`", ",", "6657.087`", ",", 
          "6365.43`", ",", "4022.446`", ",", "6467.51`", ",", "6589.034`", 
          ",", "6173.422`", ",", "6562.299`", ",", "6212.309`", ",", 
          "6895.275`", ",", "6127.243`", ",", "7395.954`", ",", "6448.066`", 
          ",", "6382.443`", ",", "6499.106`", ",", "6615.769`", ",", 
          "7721.638`", ",", "6710.558`", ",", "6737.293`", ",", "8052.184`", 
          ",", "7767.817`", ",", "6576.882`", ",", "6576.882`", ",", 
          "6846.665`", ",", "7138.323`", ",", "6739.724`", ",", "7133.462`"}],
          "}"}], ",", 
        RowBox[{"{", 
         RowBox[{
         "15.7`", ",", "4068.625`", ",", "6695.975`", ",", "6520.981`", ",", 
          "7177.21`", ",", "6277.932`", ",", "6968.189`", ",", "6695.975`", 
          ",", "6297.376`", ",", "6630.352`", ",", "6433.483`", ",", 
          "6292.515`", ",", "8837.229`", ",", "6589.034`", ",", "4003.002`", 
          ",", "5903.638`", ",", "6688.684`", ",", "6528.272`", ",", 
          "6880.692`", ",", "7544.213`", ",", "6691.114`", ",", "6598.756`", 
          ",", "6540.424`", ",", "8703.552`", ",", "6166.13`", ",", 
          "5855.029`", ",", "6917.149`", ",", "6486.954`", ",", "7361.927`", 
          ",", "5468.582`", ",", "6781.042`", ",", "6557.438`", ",", 
          "6431.053`", ",", "4012.724`", ",", "6540.424`", ",", "6657.087`", 
          ",", "6209.879`", ",", "6598.756`", ",", "6217.17`", ",", 
          "6904.997`", ",", "6139.395`", ",", "7366.788`", ",", "6435.914`", 
          ",", "6377.582`", ",", "6472.371`", ",", "6627.922`", ",", 
          "7687.611`", ",", "6732.432`", ",", "6654.657`", ",", "8066.766`", 
          ",", "7741.082`", ",", "6567.16`", ",", "6542.855`", ",", 
          "6902.566`", ",", "7138.323`", ",", "6725.141`", ",", "7138.323`"}],
          "}"}], ",", 
        RowBox[{"{", 
         RowBox[{
         "16.2`", ",", "4095.36`", ",", "6722.71`", ",", "6530.702`", ",", 
          "7235.542`", ",", "6287.654`", ",", "6965.759`", ",", "6691.114`", 
          ",", "6294.946`", ",", "6642.505`", ",", "6455.358`", ",", 
          "6285.224`", ",", "8800.772`", ",", "6589.034`", ",", "3976.267`", 
          ",", "5881.764`", ",", "6742.154`", ",", "6586.604`", ",", 
          "6907.427`", ",", "7507.756`", ",", "6727.571`", ",", "6591.464`", 
          ",", "6540.424`", ",", "8718.135`", ",", "6156.408`", ",", 
          "5869.612`", ",", "6999.785`", ",", "6520.981`", ",", "7359.496`", 
          ",", "5507.47`", ",", "6812.638`", ",", "6657.087`", ",", 
          "6465.079`", ",", "3993.28`", ",", "6537.994`", ",", "6642.505`", 
          ",", "6200.157`", ",", "6584.173`", ",", "6197.727`", ",", 
          "6912.288`", ",", "6188.005`", ",", "7342.483`", ",", "6443.205`", 
          ",", "6387.304`", ",", "6484.523`", ",", "6581.743`", ",", 
          "7658.446`", ",", "6710.558`", ",", "6666.809`", ",", "8100.793`", 
          ",", "7770.248`", ",", "6574.451`", ",", "6545.285`", ",", 
          "6873.4`", ",", "7191.793`", ",", "6756.737`", ",", "7062.978`"}], 
         "}"}], ",", 
        RowBox[{"{", 
         RowBox[{
         "16.7`", ",", "4061.334`", ",", "6705.697`", ",", "6547.716`", ",", 
          "7196.654`", ",", "6270.641`", ",", "6990.063`", ",", "6722.71`", 
          ",", "6280.363`", ",", "6649.796`", ",", "6474.801`", ",", 
          "6285.224`", ",", "8837.229`", ",", "6601.186`", ",", "3976.267`", 
          ",", "5889.055`", ",", "6712.989`", ",", "6593.895`", ",", 
          "6897.705`", ",", "7490.742`", ",", "6734.863`", ",", "6705.697`", 
          ",", "6601.186`", ",", "8803.202`", ",", "6219.601`", ",", 
          "5872.042`", ",", "6956.037`", ",", "6528.272`", ",", "7417.828`", 
          ",", "5502.609`", ",", "6834.513`", ",", "6664.379`", ",", 
          "6496.676`", ",", "4010.294`", ",", "6528.272`", ",", "6664.379`", 
          ",", "6214.74`", ",", "6635.213`", ",", "6222.031`", ",", 
          "6924.44`", ",", "6156.408`", ",", "7398.384`", ",", "6465.079`", 
          ",", "6377.582`", ",", "6533.133`", ",", "6545.285`", ",", 
          "7697.333`", ",", "6722.71`", ",", "6678.962`", ",", "8088.641`", 
          ",", "7775.109`", ",", "6608.478`", ",", "6598.756`", ",", 
          "6907.427`", ",", "7160.197`", ",", "6790.764`", ",", "7165.058`"}],
          "}"}], ",", 
        RowBox[{"{", 
         RowBox[{
         "17.2`", ",", "4054.042`", ",", "6742.154`", ",", "6533.133`", ",", 
          "7218.529`", ",", "6231.753`", ",", "7024.09`", ",", "6710.558`", 
          ",", "6314.39`", ",", "6669.24`", ",", "6404.317`", ",", 
          "6302.237`", ",", "8752.162`", ",", "\"\<\>\"", ",", "3983.558`", 
          ",", "5896.347`", ",", "6785.903`", ",", "6598.756`", ",", 
          "6929.301`", ",", "7539.352`", ",", "6805.347`", ",", "6659.518`", 
          ",", "6542.855`", ",", "8832.368`", ",", "6202.588`", ",", 
          "5859.89`", ",", "6977.911`", ",", "6506.398`", ",", "7427.55`", 
          ",", "5497.748`", ",", "6863.678`", ",", "6654.657`", ",", 
          "6445.636`", ",", "4044.32`", ",", "6564.729`", ",", "6807.777`", 
          ",", "6241.475`", ",", "6649.796`", ",", "6285.224`", ",", 
          "6977.911`", ",", "6178.283`", ",", "7400.815`", ",", "6472.371`", 
          ",", "6380.013`", ",", "6516.12`", ",", "6610.908`", ",", 
          "7694.903`", ",", "6764.029`", ",", "6695.975`", ",", "8129.959`", 
          ",", "7794.553`", ",", "6635.213`", ",", "6606.047`", ",", 
          "6858.817`", ",", "7191.793`", ",", "6759.168`", ",", "7196.654`"}],
          "}"}], ",", 
        RowBox[{"{", 
         RowBox[{
         "17.7`", ",", "4022.446`", ",", "6747.015`", ",", "6518.55`", ",", 
          "7216.098`", ",", "6260.919`", ",", "7048.395`", ",", "6749.446`", 
          ",", "6314.39`", ",", "6678.962`", ",", "6457.788`", ",", 
          "6350.847`", ",", "8808.063`", ",", "6581.743`", ",", "3961.684`", 
          ",", "6008.149`", ",", "6822.36`", ",", "6623.061`", ",", 
          "6936.593`", ",", "7561.226`", ",", "6764.029`", ",", "6674.101`", 
          ",", "6572.021`", ",", "8893.13`", ",", "6229.323`", ",", 
          "5886.625`", ",", "7043.534`", ",", "6542.855`", ",", "7427.55`", 
          ",", "5526.914`", ",", "6800.486`", ",", "6700.836`", ",", 
          "6494.245`", ",", "4054.042`", ",", "6555.007`", ",", "6652.226`", 
          ",", "6207.448`", ",", "6615.769`", ",", "6297.376`", ",", 
          "7007.077`", ",", "6141.825`", ",", "7369.218`", ",", "6467.51`", 
          ",", "6416.47`", ",", "6564.729`", ",", "6613.339`", ",", 
          "7750.804`", ",", "6737.293`", ",", "6732.432`", ",", "8095.932`", 
          ",", "7775.109`", ",", "6647.366`", ",", "6652.226`", ",", 
          "6807.777`", ",", "7279.291`", ",", "6834.513`", ",", "7218.529`"}],
          "}"}], ",", 
        RowBox[{"{", 
         RowBox[{
         "18.2`", ",", "4141.54`", ",", "6754.307`", ",", "6574.451`", ",", 
          "7298.734`", ",", "6302.237`", ",", "7014.368`", ",", "6742.154`", 
          ",", "6282.793`", ",", "6652.226`", ",", "6489.384`", ",", 
          "6387.304`", ",", "8876.117`", ",", "6596.325`", ",", "4005.433`", 
          ",", "6005.719`", ",", "6802.916`", ",", "6625.491`", ",", 
          "6917.149`", ",", "7575.809`", ",", "6751.876`", ",", "6666.809`", 
          ",", "6647.366`", ",", "8868.825`", ",", "6236.614`", ",", 
          "5876.903`", ",", "7002.216`", ",", "6537.994`", ",", "7505.325`", 
          ",", "5534.205`", ",", "6810.208`", ",", "6671.67`", ",", 
          "6477.232`", ",", "4032.168`", ",", "6574.451`", ",", "6642.505`", 
          ",", "6246.336`", ",", "6623.061`", ",", "6336.264`", ",", 
          "7028.951`", ",", "6166.13`", ",", "7393.523`", ",", "6452.927`", 
          ",", "6450.497`", ",", "6550.146`", ",", "6591.464`", ",", 
          "7748.373`", ",", "6785.903`", ",", "6698.406`", ",", "8166.416`", 
          ",", "7758.095`", ",", "6637.644`", ",", "6640.074`", ",", 
          "6844.234`", ",", "7237.972`", ",", "6832.082`", ",", "7162.628`"}],
          "}"}], ",", 
        RowBox[{"{", 
         RowBox[{
         "18.7`", ",", "4046.751`", ",", "6781.042`", ",", "6584.173`", ",", 
          "7289.013`", ",", "6314.39`", ",", "7031.382`", ",", "6715.419`", 
          ",", "6307.098`", ",", "6630.352`", ",", "6511.259`", ",", 
          "6411.609`", ",", "8839.659`", ",", "6537.994`", ",", "4046.751`", 
          ",", "5769.962`", ",", "6829.652`", ",", "6630.352`", ",", 
          "6907.427`", ",", "7556.365`", ",", "6776.181`", ",", "6708.128`", 
          ",", "6610.908`", ",", "8905.282`", ",", "6202.588`", ",", 
          "5910.93`", ",", "6985.202`", ",", "6535.563`", ",", "7386.232`", 
          ",", "5575.523`", ",", "6836.943`", ",", "6666.809`", ",", 
          "6467.51`", ",", "4037.029`", ",", "6555.007`", ",", "6649.796`", 
          ",", "6212.309`", ",", "6618.2`", ",", "6292.515`", ",", 
          "6963.328`", ",", "6141.825`", ",", "7332.761`", ",", "6467.51`", 
          ",", "6394.596`", ",", "6559.868`", ",", "6591.464`", ",", 
          "7811.566`", ",", "6776.181`", ",", "6678.962`", ",", "8176.138`", 
          ",", "7792.122`", ",", "6695.975`", ",", "6644.935`", ",", 
          "6866.109`", ",", "7179.641`", ",", "6805.347`", ",", "7201.515`"}],
          "}"}], ",", 
        RowBox[{"{", 
         RowBox[{
         "19.2`", ",", "\"\<\>\"", ",", "\"\<\>\"", ",", "\"\<\>\"", ",", 
          "\"\<\>\"", ",", "\"\<\>\"", ",", "\"\<\>\"", ",", "\"\<\>\"", ",", 
          "\"\<\>\"", ",", "\"\<\>\"", ",", "\"\<\>\"", ",", "\"\<\>\"", ",", 
          "8783.758`", ",", "6593.895`", ",", "4015.155`", ",", "5915.791`", 
          ",", "6829.652`", ",", "6610.908`", ",", "6912.288`", ",", 
          "7573.379`", ",", "6812.638`", ",", "6647.366`", ",", "6564.729`", 
          ",", "8842.09`", ",", "6243.906`", ",", "5937.665`", ",", 
          "7021.66`", ",", "6518.55`", ",", "7427.55`", ",", "5563.371`", ",",
           "6851.526`", ",", "6691.114`", ",", "6452.927`", ",", "4041.89`", 
          ",", "6525.841`", ",", "6708.128`", ",", "6224.462`", ",", 
          "6596.325`", ",", "6270.641`", ",", "7002.216`", ",", "6127.243`", 
          ",", "7354.636`", ",", "6438.344`", ",", "6431.053`", ",", 
          "6564.729`", ",", "6576.882`", ",", "7779.97`", ",", "6793.194`", 
          ",", "6725.141`", ",", "8185.86`", ",", "7762.956`", ",", 
          "6610.908`", ",", "6642.505`", ",", "6875.831`", ",", "7327.9`", 
          ",", "6824.791`", ",", "7084.852`"}], "}"}], ",", 
        RowBox[{"{", 
         RowBox[{
         "19.7`", ",", "4051.612`", ",", "6812.638`", ",", "6610.908`", ",", 
          "7330.331`", ",", "6275.502`", ",", "7109.157`", ",", "6785.903`", 
          ",", "6350.847`", ",", "6659.518`", ",", "6489.384`", ",", 
          "6431.053`", ",", "8752.162`", ",", "6618.2`", ",", "4037.029`", 
          ",", "5964.4`", ",", "6822.36`", ",", "6623.061`", ",", "6904.997`",
           ",", "\"\<\>\"", ",", "6751.876`", ",", "6705.697`", ",", 
          "6555.007`", ",", "8866.395`", ",", "6273.071`", ",", "5942.526`", 
          ",", "7058.117`", ",", "6520.981`", ",", "7488.312`", ",", 
          "5611.981`", ",", "6856.387`", ",", "6666.809`", ",", "6455.358`", 
          ",", "4063.764`", ",", "6576.882`", ",", "6671.67`", ",", 
          "6183.144`", ",", "6642.505`", ",", "6309.529`", ",", "7021.66`", 
          ",", "6178.283`", ",", "7318.178`", ",", "6479.662`", ",", 
          "6394.596`", ",", "6525.841`", ",", "6601.186`", ",", "7753.234`", 
          ",", "6783.472`", ",", "6766.459`", ",", "8188.29`", ",", 
          "7750.804`", ",", "6613.339`", ",", "6657.087`", ",", "6987.633`", 
          ",", "7262.277`", ",", "6822.36`", ",", "7169.919`"}], "}"}], ",", 
        RowBox[{"{", 
         RowBox[{
         "20.2`", ",", "4010.294`", ",", "6819.93`", ",", "6586.604`", ",", 
          "7306.026`", ",", "6256.058`", ",", "7058.117`", ",", "6759.168`", 
          ",", "6341.125`", ",", "6705.697`", ",", "6465.079`", ",", 
          "6469.94`", ",", "8776.467`", ",", "6640.074`", ",", "4020.016`", 
          ",", "5915.791`", ",", "6839.374`", ",", "6601.186`", ",", 
          "6924.44`", ",", "\"\<\>\"", ",", "6790.764`", ",", "6681.392`", 
          ",", "6530.702`", ",", "8900.421`", ",", "6253.628`", ",", 
          "5908.499`", ",", "7084.852`", ",", "6540.424`", ",", "7464.007`", 
          ",", "5641.146`", ",", "6866.109`", ",", "6698.406`", ",", 
          "6477.232`", ",", "4083.208`", ",", "6569.59`", ",", "6661.948`", 
          ",", "6219.601`", ",", "6683.823`", ",", "6282.793`", ",", 
          "6990.063`", ",", "6173.422`", ",", "7427.55`", ",", "6462.649`", 
          ",", "6435.914`", ",", "6559.868`", ",", "6547.716`", ",", 
          "7843.162`", ",", "6768.89`", ",", "6739.724`", ",", "8232.039`", 
          ",", "7741.082`", ",", "6654.657`", ",", "6695.975`", ",", 
          "6977.911`", ",", "7194.224`", ",", "6793.194`", ",", "7201.515`"}],
          "}"}]}], "}"}], ",", 
      RowBox[{"{", 
       RowBox[{
        RowBox[{"{", 
         RowBox[{
         "1.`", ",", "1.`", ",", 
          "\"\<c:1/3 t:1/81 - r1002.nd2 (series 1)\>\"", ",", "0.`", ",", 
          "0.`", ",", "0.0270324483010917`", ",", "\"\<NaN\>\"", ",", "0.`"}],
          "}"}], ",", 
        RowBox[{"{", 
         RowBox[{
         "1.`", ",", "1.`", ",", 
          "\"\<c:1/3 t:2/81 - r1002.nd2 (series 1)\>\"", ",", "0.`", ",", 
          "0.`", ",", "2.36591388352029`", ",", "\"\<NaN\>\"", ",", "0.`"}], 
         "}"}], ",", 
        RowBox[{"{", 
         RowBox[{
         "1.`", ",", "1.`", ",", 
          "\"\<c:1/3 t:3/81 - r1002.nd2 (series 1)\>\"", ",", "0.`", ",", 
          "0.`", ",", "4.77235344513878`", ",", "\"\<NaN\>\"", ",", "0.`"}], 
         "}"}], ",", 
        RowBox[{"{", 
         RowBox[{
         "1.`", ",", "1.`", ",", 
          "\"\<c:1/3 t:4/81 - r1002.nd2 (series 1)\>\"", ",", "0.`", ",", 
          "0.`", ",", "7.15731653837673`", ",", "\"\<NaN\>\"", ",", "0.`"}], 
         "}"}], ",", 
        RowBox[{"{", 
         RowBox[{
         "1.`", ",", "1.`", ",", 
          "\"\<c:1/3 t:5/81 - r1002.nd2 (series 1)\>\"", ",", "0.`", ",", 
          "0.`", ",", "11.7259356040209`", ",", "\"\<NaN\>\"", ",", "0.`"}], 
         "}"}], ",", 
        RowBox[{"{", 
         RowBox[{
         "1.`", ",", "1.`", ",", 
          "\"\<c:1/3 t:6/81 - r1002.nd2 (series 1)\>\"", ",", "0.`", ",", 
          "0.`", ",", "14.1079631532877`", ",", "\"\<NaN\>\"", ",", "0.`"}], 
         "}"}], ",", 
        RowBox[{"{", 
         RowBox[{
         "1.`", ",", "1.`", ",", 
          "\"\<c:1/3 t:7/81 - r1002.nd2 (series 1)\>\"", ",", "0.`", ",", 
          "0.`", ",", "16.5173324567321`", ",", "\"\<NaN\>\"", ",", "0.`"}], 
         "}"}], ",", 
        RowBox[{"{", 
         RowBox[{
         "1.`", ",", "1.`", ",", 
          "\"\<c:1/3 t:8/81 - r1002.nd2 (series 1)\>\"", ",", "0.`", ",", 
          "0.`", ",", "21.021584916925`", ",", "\"\<NaN\>\"", ",", "0.`"}], 
         "}"}], ",", 
        RowBox[{"{", 
         RowBox[{
         "1.`", ",", "1.`", ",", 
          "\"\<c:1/3 t:9/81 - r1002.nd2 (series 1)\>\"", ",", "0.`", ",", 
          "0.`", ",", "25.5872459126226`", ",", "\"\<NaN\>\"", ",", "0.`"}], 
         "}"}], ",", 
        RowBox[{"{", 
         RowBox[{
         "1.`", ",", "1.`", ",", 
          "\"\<c:1/3 t:10/81 - r1002.nd2 (series 1)\>\"", ",", "0.`", ",", 
          "0.`", ",", "30.1003087590653`", ",", "\"\<NaN\>\"", ",", "0.`"}], 
         "}"}], ",", 
        RowBox[{"{", 
         RowBox[{
         "1.`", ",", "1.`", ",", 
          "\"\<c:1/3 t:11/81 - r1002.nd2 (series 1)\>\"", ",", "0.`", ",", 
          "0.`", ",", "32.5197550228424`", ",", "\"\<NaN\>\"", ",", "0.`"}], 
         "}"}], ",", 
        RowBox[{"{", 
         RowBox[{
         "1.`", ",", "1.`", ",", 
          "\"\<c:1/3 t:12/81 - r1002.nd2 (series 1)\>\"", ",", "0.`", ",", 
          "0.`", ",", "34.9276795922294`", ",", "\"\<NaN\>\"", ",", "0.`"}], 
         "}"}], ",", 
        RowBox[{"{", 
         RowBox[{
         "1.`", ",", "1.`", ",", 
          "\"\<c:1/3 t:13/81 - r1002.nd2 (series 1)\>\"", ",", "0.`", ",", 
          "0.`", ",", "37.31173140743`", ",", "\"\<NaN\>\"", ",", "0.`"}], 
         "}"}], ",", 
        RowBox[{"{", 
         RowBox[{
         "1.`", ",", "1.`", ",", 
          "\"\<c:1/3 t:14/81 - r1002.nd2 (series 1)\>\"", ",", "0.`", ",", 
          "0.`", ",", "39.6954951632078`", ",", "\"\<NaN\>\"", ",", "0.`"}], 
         "}"}], ",", 
        RowBox[{"{", 
         RowBox[{
         "1.`", ",", "1.`", ",", 
          "\"\<c:1/3 t:15/81 - r1002.nd2 (series 1)\>\"", ",", "0.`", ",", 
          "0.`", ",", "44.2777260605841`", ",", "\"\<NaN\>\"", ",", "0.`"}], 
         "}"}], ",", 
        RowBox[{"{", 
         RowBox[{
         "1.`", ",", "1.`", ",", 
          "\"\<c:1/3 t:16/81 - r1002.nd2 (series 1)\>\"", ",", "0.`", ",", 
          "0.`", ",", "46.6646823612172`", ",", "\"\<NaN\>\"", ",", "0.`"}], 
         "}"}], ",", 
        RowBox[{"{", 
         RowBox[{
         "1.`", ",", "1.`", ",", 
          "\"\<c:1/3 t:17/81 - r1002.nd2 (series 1)\>\"", ",", "0.`", ",", 
          "0.`", ",", "49.0366616195738`", ",", "\"\<NaN\>\"", ",", "0.`"}], 
         "}"}], ",", 
        RowBox[{"{", 
         RowBox[{
         "1.`", ",", "1.`", ",", 
          "\"\<c:1/3 t:18/81 - r1002.nd2 (series 1)\>\"", ",", "0.`", ",", 
          "0.`", ",", "51.4626465592552`", ",", "\"\<NaN\>\"", ",", "0.`"}], 
         "}"}], ",", 
        RowBox[{"{", 
         RowBox[{
         "1.`", ",", "1.`", ",", 
          "\"\<c:1/3 t:19/81 - r1002.nd2 (series 1)\>\"", ",", "0.`", ",", 
          "0.`", ",", "53.876493753286`", ",", "\"\<NaN\>\"", ",", "0.`"}], 
         "}"}], ",", 
        RowBox[{"{", 
         RowBox[{
         "1.`", ",", "1.`", ",", 
          "\"\<c:1/3 t:20/81 - r1002.nd2 (series 1)\>\"", ",", "0.`", ",", 
          "0.`", ",", "56.2814541092775`", ",", "\"\<NaN\>\"", ",", "0.`"}], 
         "}"}], ",", 
        RowBox[{"{", 
         RowBox[{
         "1.`", ",", "1.`", ",", 
          "\"\<c:1/3 t:21/81 - r1002.nd2 (series 1)\>\"", ",", "0.`", ",", 
          "0.`", ",", "58.6688943770509`", ",", "\"\<NaN\>\"", ",", "0.`"}], 
         "}"}], ",", 
        RowBox[{"{", 
         RowBox[{
         "1.`", ",", "1.`", ",", 
          "\"\<c:1/3 t:22/81 - r1002.nd2 (series 1)\>\"", ",", "0.`", ",", 
          "0.`", ",", "61.0714075931422`", ",", "\"\<NaN\>\"", ",", "0.`"}], 
         "}"}], ",", 
        RowBox[{"{", 
         RowBox[{
         "1.`", ",", "1.`", ",", 
          "\"\<c:1/3 t:23/81 - r1002.nd2 (series 1)\>\"", ",", "0.`", ",", 
          "0.`", ",", "63.5038660199213`", ",", "\"\<NaN\>\"", ",", "0.`"}], 
         "}"}], ",", 
        RowBox[{"{", 
         RowBox[{
         "1.`", ",", "1.`", ",", 
          "\"\<c:1/3 t:24/81 - r1002.nd2 (series 1)\>\"", ",", "0.`", ",", 
          "0.`", ",", "65.8790559121761`", ",", "\"\<NaN\>\"", ",", "0.`"}], 
         "}"}], ",", 
        RowBox[{"{", 
         RowBox[{
         "1.`", ",", "1.`", ",", 
          "\"\<c:1/3 t:25/81 - r1002.nd2 (series 1)\>\"", ",", "0.`", ",", 
          "0.`", ",", "68.2675647985022`", ",", "\"\<NaN\>\"", ",", "0.`"}], 
         "}"}], ",", 
        RowBox[{"{", 
         RowBox[{
         "1.`", ",", "1.`", ",", 
          "\"\<c:1/3 t:26/81 - r1002.nd2 (series 1)\>\"", ",", "0.`", ",", 
          "0.`", ",", "70.6777020328771`", ",", "\"\<NaN\>\"", ",", "0.`"}], 
         "}"}], ",", 
        RowBox[{"{", 
         RowBox[{
         "1.`", ",", "1.`", ",", 
          "\"\<c:1/3 t:27/81 - r1002.nd2 (series 1)\>\"", ",", "0.`", ",", 
          "0.`", ",", "73.098172545867`", ",", "\"\<NaN\>\"", ",", "0.`"}], 
         "}"}], ",", 
        RowBox[{"{", 
         RowBox[{
         "1.`", ",", "1.`", ",", 
          "\"\<c:1/3 t:28/81 - r1002.nd2 (series 1)\>\"", ",", "0.`", ",", 
          "0.`", ",", "75.4887674739044`", ",", "\"\<NaN\>\"", ",", "0.`"}], 
         "}"}], ",", 
        RowBox[{"{", 
         RowBox[{
         "1.`", ",", "1.`", ",", 
          "\"\<c:1/3 t:29/81 - r1002.nd2 (series 1)\>\"", ",", "0.`", ",", 
          "0.`", ",", "80.0267751061134`", ",", "\"\<NaN\>\"", ",", "0.`"}], 
         "}"}], ",", 
        RowBox[{"{", 
         RowBox[{
         "1.`", ",", "1.`", ",", 
          "\"\<c:1/3 t:30/81 - r1002.nd2 (series 1)\>\"", ",", "0.`", ",", 
          "0.`", ",", "82.4470903264042`", ",", "\"\<NaN\>\"", ",", "0.`"}], 
         "}"}], ",", 
        RowBox[{"{", 
         RowBox[{
         "1.`", ",", "1.`", ",", 
          "\"\<c:1/3 t:31/81 - r1002.nd2 (series 1)\>\"", ",", "0.`", ",", 
          "0.`", ",", "84.8424006916619`", ",", "\"\<NaN\>\"", ",", "0.`"}], 
         "}"}], ",", 
        RowBox[{"{", 
         RowBox[{
         "1.`", ",", "1.`", ",", 
          "\"\<c:1/3 t:32/81 - r1002.nd2 (series 1)\>\"", ",", "0.`", ",", 
          "0.`", ",", "87.2404994994588`", ",", "\"\<NaN\>\"", ",", "0.`"}], 
         "}"}], ",", 
        RowBox[{"{", 
         RowBox[{
         "1.`", ",", "1.`", ",", 
          "\"\<c:1/3 t:33/81 - r1002.nd2 (series 1)\>\"", ",", "0.`", ",", 
          "0.`", ",", "89.6187065070141`", ",", "\"\<NaN\>\"", ",", "0.`"}], 
         "}"}], ",", 
        RowBox[{"{", 
         RowBox[{
         "1.`", ",", "1.`", ",", 
          "\"\<c:1/3 t:34/81 - r1002.nd2 (series 1)\>\"", ",", "0.`", ",", 
          "0.`", ",", "92.0457177437208`", ",", "\"\<NaN\>\"", ",", "0.`"}], 
         "}"}], ",", 
        RowBox[{"{", 
         RowBox[{
         "1.`", ",", "1.`", ",", 
          "\"\<c:1/3 t:35/81 - r1002.nd2 (series 1)\>\"", ",", "0.`", ",", 
          "0.`", ",", "94.446652435122`", ",", "\"\<NaN\>\"", ",", "0.`"}], 
         "}"}], ",", 
        RowBox[{"{", 
         RowBox[{
         "1.`", ",", "1.`", ",", 
          "\"\<c:1/3 t:36/81 - r1002.nd2 (series 1)\>\"", ",", "0.`", ",", 
          "0.`", ",", "98.9737735371459`", ",", "\"\<NaN\>\"", ",", "0.`"}], 
         "}"}], ",", 
        RowBox[{"{", 
         RowBox[{
         "1.`", ",", "1.`", ",", 
          "\"\<c:1/3 t:37/81 - r1002.nd2 (series 1)\>\"", ",", "0.`", ",", 
          "0.`", ",", "101.395816431378`", ",", "\"\<NaN\>\"", ",", "0.`"}], 
         "}"}], ",", 
        RowBox[{"{", 
         RowBox[{
         "1.`", ",", "1.`", ",", 
          "\"\<c:1/3 t:38/81 - r1002.nd2 (series 1)\>\"", ",", "0.`", ",", 
          "0.`", ",", "103.813376998091`", ",", "\"\<NaN\>\"", ",", "0.`"}], 
         "}"}], ",", 
        RowBox[{"{", 
         RowBox[{
         "1.`", ",", "1.`", ",", 
          "\"\<c:1/3 t:39/81 - r1002.nd2 (series 1)\>\"", ",", "0.`", ",", 
          "0.`", ",", "106.193493593897`", ",", "\"\<NaN\>\"", ",", "0.`"}], 
         "}"}], ",", 
        RowBox[{"{", 
         RowBox[{
         "1.`", ",", "1.`", ",", 
          "\"\<c:1/3 t:40/81 - r1002.nd2 (series 1)\>\"", ",", "0.`", ",", 
          "0.`", ",", "108.586247602412`", ",", "\"\<NaN\>\"", ",", "0.`"}], 
         "}"}], ",", 
        RowBox[{"{", 
         RowBox[{
         "1.`", ",", "1.`", ",", 
          "\"\<c:1/3 t:41/81 - r1002.nd2 (series 1)\>\"", ",", "0.`", ",", 
          "0.`", ",", "110.980802323633`", ",", "\"\<NaN\>\"", ",", "0.`"}], 
         "}"}], ",", 
        RowBox[{"{", 
         RowBox[{
         "1.`", ",", "1.`", ",", 
          "\"\<c:1/3 t:42/81 - r1002.nd2 (series 1)\>\"", ",", "0.`", ",", 
          "0.`", ",", "113.410655928693`", ",", "\"\<NaN\>\"", ",", "0.`"}], 
         "}"}], ",", 
        RowBox[{"{", 
         RowBox[{
         "1.`", ",", "1.`", ",", 
          "\"\<c:1/3 t:43/81 - r1002.nd2 (series 1)\>\"", ",", "0.`", ",", 
          "0.`", ",", "115.784655698655`", ",", "\"\<NaN\>\"", ",", "0.`"}], 
         "}"}], ",", 
        RowBox[{"{", 
         RowBox[{
         "1.`", ",", "1.`", ",", 
          "\"\<c:1/3 t:44/81 - r1002.nd2 (series 1)\>\"", ",", "0.`", ",", 
          "0.`", ",", "118.194407602358`", ",", "\"\<NaN\>\"", ",", "0.`"}], 
         "}"}], ",", 
        RowBox[{"{", 
         RowBox[{
         "1.`", ",", "1.`", ",", 
          "\"\<c:1/3 t:45/81 - r1002.nd2 (series 1)\>\"", ",", "0.`", ",", 
          "0.`", ",", "120.601389835165`", ",", "\"\<NaN\>\"", ",", "0.`"}], 
         "}"}], ",", 
        RowBox[{"{", 
         RowBox[{
         "1.`", ",", "1.`", ",", 
          "\"\<c:1/3 t:46/81 - r1002.nd2 (series 1)\>\"", ",", "1.`", ",", 
          "4689.779`", ",", "150.569356876254`", ",", "4689.779`", ",", 
          "22.259`"}], "}"}], ",", 
        RowBox[{"{", 
         RowBox[{
         "1.`", ",", "1.`", ",", 
          "\"\<c:1/3 t:47/81 - r1002.nd2 (series 1)\>\"", ",", "1.`", ",", 
          "4545.407`", ",", "180.558593215018`", ",", "4545.407`", ",", 
          "21.574`"}], "}"}], ",", 
        RowBox[{"{", 
         RowBox[{
         "1.`", ",", "1.`", ",", 
          "\"\<c:1/3 t:48/81 - r1002.nd2 (series 1)\>\"", ",", "1.`", ",", 
          "4554.721`", ",", "210.577109906936`", ",", "4554.721`", ",", 
          "21.618`"}], "}"}], ",", 
        RowBox[{"{", 
         RowBox[{
         "1.`", ",", "1.`", ",", 
          "\"\<c:1/3 t:49/81 - r1002.nd2 (series 1)\>\"", ",", "1.`", ",", 
          "4551.616`", ",", "240.556255974564`", ",", "4551.616`", ",", 
          "21.603`"}], "}"}], ",", 
        RowBox[{"{", 
         RowBox[{
         "1.`", ",", "1.`", ",", 
          "\"\<c:1/3 t:50/81 - r1002.nd2 (series 1)\>\"", ",", "1.`", ",", 
          "4460.025`", ",", "270.553620776912`", ",", "4460.025`", ",", 
          "21.169`"}], "}"}], ",", 
        RowBox[{"{", 
         RowBox[{
         "1.`", ",", "1.`", ",", 
          "\"\<c:1/3 t:51/81 - r1002.nd2 (series 1)\>\"", ",", "1.`", ",", 
          "4542.302`", ",", "300.559314387487`", ",", "4542.302`", ",", 
          "21.559`"}], "}"}], ",", 
        RowBox[{"{", 
         RowBox[{
         "1.`", ",", "1.`", ",", 
          "\"\<c:1/3 t:52/81 - r1002.nd2 (series 1)\>\"", ",", "1.`", ",", 
          "4604.398`", ",", "330.551101280851`", ",", "4604.398`", ",", 
          "21.854`"}], "}"}], ",", 
        RowBox[{"{", 
         RowBox[{
         "1.`", ",", "1.`", ",", 
          "\"\<c:1/3 t:53/81 - r1002.nd2 (series 1)\>\"", ",", "1.`", ",", 
          "4571.797`", ",", "360.578897308841`", ",", "4571.797`", ",", 
          "21.699`"}], "}"}], ",", 
        RowBox[{"{", 
         RowBox[{
         "1.`", ",", "1.`", ",", 
          "\"\<c:1/3 t:54/81 - r1002.nd2 (series 1)\>\"", ",", "1.`", ",", 
          "4472.444`", ",", "390.547750030268`", ",", "4472.444`", ",", 
          "21.228`"}], "}"}], ",", 
        RowBox[{"{", 
         RowBox[{
         "1.`", ",", "1.`", ",", 
          "\"\<c:1/3 t:55/81 - r1002.nd2 (series 1)\>\"", ",", "1.`", ",", 
          "4442.949`", ",", "420.547718289123`", ",", "4442.949`", ",", 
          "21.088`"}], "}"}], ",", 
        RowBox[{"{", 
         RowBox[{
         "1.`", ",", "1.`", ",", 
          "\"\<c:1/3 t:56/81 - r1002.nd2 (series 1)\>\"", ",", "1.`", ",", 
          "4393.272`", ",", "450.551028924692`", ",", "4393.272`", ",", 
          "20.852`"}], "}"}], ",", 
        RowBox[{"{", 
         RowBox[{
         "1.`", ",", "1.`", ",", 
          "\"\<c:1/3 t:57/81 - r1002.nd2 (series 1)\>\"", ",", "1.`", ",", 
          "4576.455`", ",", "480.557197628537`", ",", "4576.455`", ",", 
          "21.721`"}], "}"}], ",", 
        RowBox[{"{", 
         RowBox[{
         "1.`", ",", "1.`", ",", 
          "\"\<c:1/3 t:58/81 - r1002.nd2 (series 1)\>\"", ",", "1.`", ",", 
          "4537.645`", ",", "510.590307397268`", ",", "4537.645`", ",", 
          "21.537`"}], "}"}], ",", 
        RowBox[{"{", 
         RowBox[{
         "1.`", ",", "1.`", ",", 
          "\"\<c:1/3 t:59/81 - r1002.nd2 (series 1)\>\"", ",", "1.`", ",", 
          "4444.501`", ",", "540.553348417408`", ",", "4444.501`", ",", 
          "21.095`"}], "}"}], ",", 
        RowBox[{"{", 
         RowBox[{
         "1.`", ",", "1.`", ",", 
          "\"\<c:1/3 t:60/81 - r1002.nd2 (series 1)\>\"", ",", "1.`", ",", 
          "4556.273`", ",", "570.551571254583`", ",", "4556.273`", ",", 
          "21.625`"}], "}"}], ",", 
        RowBox[{"{", 
         RowBox[{
         "1.`", ",", "1.`", ",", 
          "\"\<c:1/3 t:61/81 - r1002.nd2 (series 1)\>\"", ",", "1.`", ",", 
          "4531.436`", ",", "600.541726038741`", ",", "4531.436`", ",", 
          "21.508`"}], "}"}], ",", 
        RowBox[{"{", 
         RowBox[{
         "1.`", ",", "1.`", ",", 
          "\"\<c:1/3 t:62/81 - r1002.nd2 (series 1)\>\"", ",", "1.`", ",", 
          "4564.036`", ",", "630.548178365076`", ",", "4564.036`", ",", 
          "21.662`"}], "}"}], ",", 
        RowBox[{"{", 
         RowBox[{
         "1.`", ",", "1.`", ",", 
          "\"\<c:1/3 t:63/81 - r1002.nd2 (series 1)\>\"", ",", "1.`", ",", 
          "4565.588`", ",", "660.546504275646`", ",", "4565.588`", ",", 
          "21.67`"}], "}"}], ",", 
        RowBox[{"{", 
         RowBox[{
         "1.`", ",", "1.`", ",", 
          "\"\<c:1/3 t:64/81 - r1002.nd2 (series 1)\>\"", ",", "1.`", ",", 
          "4590.426`", ",", "690.560199726525`", ",", "4590.426`", ",", 
          "21.788`"}], "}"}], ",", 
        RowBox[{"{", 
         RowBox[{
         "1.`", ",", "1.`", ",", 
          "\"\<c:1/3 t:65/81 - r1002.nd2 (series 1)\>\"", ",", "1.`", ",", 
          "4619.922`", ",", "720.558376146542`", ",", "4619.922`", ",", 
          "21.927`"}], "}"}], ",", 
        RowBox[{"{", 
         RowBox[{
         "1.`", ",", "1.`", ",", 
          "\"\<c:1/3 t:66/81 - r1002.nd2 (series 1)\>\"", ",", "1.`", ",", 
          "4699.094`", ",", "750.566114159908`", ",", "4699.094`", ",", 
          "22.303`"}], "}"}], ",", 
        RowBox[{"{", 
         RowBox[{
         "1.`", ",", "1.`", ",", 
          "\"\<c:1/3 t:67/81 - r1002.nd2 (series 1)\>\"", ",", "1.`", ",", 
          "4745.666`", ",", "780.554878477126`", ",", "4745.666`", ",", 
          "22.524`"}], "}"}], ",", 
        RowBox[{"{", 
         RowBox[{
         "1.`", ",", "1.`", ",", 
          "\"\<c:1/3 t:68/81 - r1002.nd2 (series 1)\>\"", ",", "1.`", ",", 
          "4736.351`", ",", "810.552995510483`", ",", "4736.351`", ",", 
          "22.48`"}], "}"}], ",", 
        RowBox[{"{", 
         RowBox[{
         "1.`", ",", "1.`", ",", 
          "\"\<c:1/3 t:69/81 - r1002.nd2 (series 1)\>\"", ",", "1.`", ",", 
          "4800.`", ",", "840.582569383902`", ",", "4800.`", ",", "22.782`"}],
          "}"}], ",", 
        RowBox[{"{", 
         RowBox[{
         "1.`", ",", "1.`", ",", 
          "\"\<c:1/3 t:70/81 - r1002.nd2 (series 1)\>\"", ",", "1.`", ",", 
          "4764.294`", ",", "870.580880277156`", ",", "4764.294`", ",", 
          "22.613`"}], "}"}], ",", 
        RowBox[{"{", 
         RowBox[{
         "1.`", ",", "1.`", ",", 
          "\"\<c:1/3 t:71/81 - r1002.nd2 (series 1)\>\"", ",", "1.`", ",", 
          "4748.771`", ",", "900.562141738524`", ",", "4748.771`", ",", 
          "22.539`"}], "}"}], ",", 
        RowBox[{"{", 
         RowBox[{
         "1.`", ",", "1.`", ",", 
          "\"\<c:1/3 t:72/81 - r1002.nd2 (series 1)\>\"", ",", "1.`", ",", 
          "4764.294`", ",", "930.546052732259`", ",", "4764.294`", ",", 
          "22.613`"}], "}"}], ",", 
        RowBox[{"{", 
         RowBox[{
         "1.`", ",", "1.`", ",", 
          "\"\<c:1/3 t:73/81 - r1002.nd2 (series 1)\>\"", ",", "1.`", ",", 
          "4784.476`", ",", "960.560262184908`", ",", "4784.476`", ",", 
          "22.709`"}], "}"}], ",", 
        RowBox[{"{", 
         RowBox[{
         "1.`", ",", "1.`", ",", 
          "\"\<c:1/3 t:74/81 - r1002.nd2 (series 1)\>\"", ",", "1.`", ",", 
          "4824.837`", ",", "990.550368845395`", ",", "4824.837`", ",", 
          "22.9`"}], "}"}], ",", 
        RowBox[{"{", 
         RowBox[{
         "1.`", ",", "1.`", ",", 
          "\"\<c:1/3 t:75/81 - r1002.nd2 (series 1)\>\"", ",", "1.`", ",", 
          "4762.742`", ",", "1020.55673311565`", ",", "4762.742`", ",", 
          "22.605`"}], "}"}], ",", 
        RowBox[{"{", 
         RowBox[{
         "1.`", ",", "1.`", ",", 
          "\"\<c:1/3 t:76/81 - r1002.nd2 (series 1)\>\"", ",", "1.`", ",", 
          "4733.247`", ",", "1050.5847963836`", ",", "4733.247`", ",", 
          "22.465`"}], "}"}], ",", 
        RowBox[{"{", 
         RowBox[{
         "1.`", ",", "1.`", ",", 
          "\"\<c:1/3 t:77/81 - r1002.nd2 (series 1)\>\"", ",", "1.`", ",", 
          "4776.713`", ",", "1080.55310779904`", ",", "4776.713`", ",", 
          "22.672`"}], "}"}], ",", 
        RowBox[{"{", 
         RowBox[{
         "1.`", ",", "1.`", ",", 
          "\"\<c:1/3 t:78/81 - r1002.nd2 (series 1)\>\"", ",", "1.`", ",", 
          "4818.628`", ",", "1110.55138080771`", ",", "4818.628`", ",", 
          "22.871`"}], "}"}], ",", 
        RowBox[{"{", 
         RowBox[{
         "1.`", ",", "1.`", ",", 
          "\"\<c:1/3 t:79/81 - r1002.nd2 (series 1)\>\"", ",", "1.`", ",", 
          "4782.923`", ",", "1140.54159429592`", ",", "4782.923`", ",", 
          "22.701`"}], "}"}], ",", 
        RowBox[{"{", 
         RowBox[{
         "1.`", ",", "1.`", ",", 
          "\"\<c:1/3 t:80/81 - r1002.nd2 (series 1)\>\"", ",", "1.`", ",", 
          "4813.971`", ",", "1170.57893724125`", ",", "4813.971`", ",", 
          "22.849`"}], "}"}], ",", 
        RowBox[{"{", 
         RowBox[{
         "1.`", ",", "1.`", ",", 
          "\"\<c:1/3 t:81/81 - r1002.nd2 (series 1)\>\"", ",", "1.`", ",", 
          "4742.561`", ",", "1200.56636706515`", ",", "4742.561`", ",", 
          "22.51`"}], "}"}], ",", 
        RowBox[{"{", 
         RowBox[{
         "1.`", ",", "2.`", ",", 
          "\"\<c:1/3 t:1/81 - r1002.nd2 (series 1)\>\"", ",", "0.`", ",", 
          "0.`", ",", "0.0270324483010917`", ",", "\"\<NaN\>\"", ",", "0.`"}],
          "}"}], ",", 
        RowBox[{"{", 
         RowBox[{
         "1.`", ",", "2.`", ",", 
          "\"\<c:1/3 t:2/81 - r1002.nd2 (series 1)\>\"", ",", "0.`", ",", 
          "0.`", ",", "2.36591388352029`", ",", "\"\<NaN\>\"", ",", "0.`"}], 
         "}"}], ",", 
        RowBox[{"{", 
         RowBox[{
         "1.`", ",", "2.`", ",", 
          "\"\<c:1/3 t:3/81 - r1002.nd2 (series 1)\>\"", ",", "0.`", ",", 
          "0.`", ",", "4.77235344513878`", ",", "\"\<NaN\>\"", ",", "0.`"}], 
         "}"}], ",", 
        RowBox[{"{", 
         RowBox[{
         "1.`", ",", "2.`", ",", 
          "\"\<c:1/3 t:4/81 - r1002.nd2 (series 1)\>\"", ",", "0.`", ",", 
          "0.`", ",", "7.15731653837673`", ",", "\"\<NaN\>\"", ",", "0.`"}], 
         "}"}], ",", 
        RowBox[{"{", 
         RowBox[{
         "1.`", ",", "2.`", ",", 
          "\"\<c:1/3 t:5/81 - r1002.nd2 (series 1)\>\"", ",", "0.`", ",", 
          "0.`", ",", "11.7259356040209`", ",", "\"\<NaN\>\"", ",", "0.`"}], 
         "}"}], ",", 
        RowBox[{"{", 
         RowBox[{
         "1.`", ",", "2.`", ",", 
          "\"\<c:1/3 t:6/81 - r1002.nd2 (series 1)\>\"", ",", "0.`", ",", 
          "0.`", ",", "14.1079631532877`", ",", "\"\<NaN\>\"", ",", "0.`"}], 
         "}"}], ",", 
        RowBox[{"{", 
         RowBox[{
         "1.`", ",", "2.`", ",", 
          "\"\<c:1/3 t:7/81 - r1002.nd2 (series 1)\>\"", ",", "0.`", ",", 
          "0.`", ",", "16.5173324567321`", ",", "\"\<NaN\>\"", ",", "0.`"}], 
         "}"}], ",", 
        RowBox[{"{", 
         RowBox[{
         "1.`", ",", "2.`", ",", 
          "\"\<c:1/3 t:8/81 - r1002.nd2 (series 1)\>\"", ",", "0.`", ",", 
          "0.`", ",", "21.021584916925`", ",", "\"\<NaN\>\"", ",", "0.`"}], 
         "}"}], ",", 
        RowBox[{"{", 
         RowBox[{
         "1.`", ",", "2.`", ",", 
          "\"\<c:1/3 t:9/81 - r1002.nd2 (series 1)\>\"", ",", "0.`", ",", 
          "0.`", ",", "25.5872459126226`", ",", "\"\<NaN\>\"", ",", "0.`"}], 
         "}"}], ",", 
        RowBox[{"{", 
         RowBox[{
         "1.`", ",", "2.`", ",", 
          "\"\<c:1/3 t:10/81 - r1002.nd2 (series 1)\>\"", ",", "0.`", ",", 
          "0.`", ",", "30.1003087590653`", ",", "\"\<NaN\>\"", ",", "0.`"}], 
         "}"}], ",", 
        RowBox[{"{", 
         RowBox[{
         "1.`", ",", "2.`", ",", 
          "\"\<c:1/3 t:11/81 - r1002.nd2 (series 1)\>\"", ",", "0.`", ",", 
          "0.`", ",", "32.5197550228424`", ",", "\"\<NaN\>\"", ",", "0.`"}], 
         "}"}], ",", 
        RowBox[{"{", 
         RowBox[{
         "1.`", ",", "2.`", ",", 
          "\"\<c:1/3 t:12/81 - r1002.nd2 (series 1)\>\"", ",", "0.`", ",", 
          "0.`", ",", "34.9276795922294`", ",", "\"\<NaN\>\"", ",", "0.`"}], 
         "}"}], ",", 
        RowBox[{"{", 
         RowBox[{
         "1.`", ",", "2.`", ",", 
          "\"\<c:1/3 t:13/81 - r1002.nd2 (series 1)\>\"", ",", "0.`", ",", 
          "0.`", ",", "37.31173140743`", ",", "\"\<NaN\>\"", ",", "0.`"}], 
         "}"}], ",", 
        RowBox[{"{", 
         RowBox[{
         "1.`", ",", "2.`", ",", 
          "\"\<c:1/3 t:14/81 - r1002.nd2 (series 1)\>\"", ",", "0.`", ",", 
          "0.`", ",", "39.6954951632078`", ",", "\"\<NaN\>\"", ",", "0.`"}], 
         "}"}], ",", 
        RowBox[{"{", 
         RowBox[{
         "1.`", ",", "2.`", ",", 
          "\"\<c:1/3 t:15/81 - r1002.nd2 (series 1)\>\"", ",", "0.`", ",", 
          "0.`", ",", "44.2777260605841`", ",", "\"\<NaN\>\"", ",", "0.`"}], 
         "}"}], ",", 
        RowBox[{"{", 
         RowBox[{
         "1.`", ",", "2.`", ",", 
          "\"\<c:1/3 t:16/81 - r1002.nd2 (series 1)\>\"", ",", "0.`", ",", 
          "0.`", ",", "46.6646823612172`", ",", "\"\<NaN\>\"", ",", "0.`"}], 
         "}"}], ",", 
        RowBox[{"{", 
         RowBox[{
         "1.`", ",", "2.`", ",", 
          "\"\<c:1/3 t:17/81 - r1002.nd2 (series 1)\>\"", ",", "0.`", ",", 
          "0.`", ",", "49.0366616195738`", ",", "\"\<NaN\>\"", ",", "0.`"}], 
         "}"}], ",", 
        RowBox[{"{", 
         RowBox[{
         "1.`", ",", "2.`", ",", 
          "\"\<c:1/3 t:18/81 - r1002.nd2 (series 1)\>\"", ",", "0.`", ",", 
          "0.`", ",", "51.4626465592552`", ",", "\"\<NaN\>\"", ",", "0.`"}], 
         "}"}], ",", 
        RowBox[{"{", 
         RowBox[{
         "1.`", ",", "2.`", ",", 
          "\"\<c:1/3 t:19/81 - r1002.nd2 (series 1)\>\"", ",", "0.`", ",", 
          "0.`", ",", "53.876493753286`", ",", "\"\<NaN\>\"", ",", "0.`"}], 
         "}"}], ",", 
        RowBox[{"{", 
         RowBox[{
         "1.`", ",", "2.`", ",", 
          "\"\<c:1/3 t:20/81 - r1002.nd2 (series 1)\>\"", ",", "0.`", ",", 
          "0.`", ",", "56.2814541092775`", ",", "\"\<NaN\>\"", ",", "0.`"}], 
         "}"}], ",", 
        RowBox[{"{", 
         RowBox[{
         "1.`", ",", "2.`", ",", 
          "\"\<c:1/3 t:21/81 - r1002.nd2 (series 1)\>\"", ",", "0.`", ",", 
          "0.`", ",", "58.6688943770509`", ",", "\"\<NaN\>\"", ",", "0.`"}], 
         "}"}], ",", 
        RowBox[{"{", 
         RowBox[{
         "1.`", ",", "2.`", ",", 
          "\"\<c:1/3 t:22/81 - r1002.nd2 (series 1)\>\"", ",", "0.`", ",", 
          "0.`", ",", "61.0714075931422`", ",", "\"\<NaN\>\"", ",", "0.`"}], 
         "}"}], ",", 
        RowBox[{"{", 
         RowBox[{
         "1.`", ",", "2.`", ",", 
          "\"\<c:1/3 t:23/81 - r1002.nd2 (series 1)\>\"", ",", "0.`", ",", 
          "0.`", ",", "63.5038660199213`", ",", "\"\<NaN\>\"", ",", "0.`"}], 
         "}"}], ",", 
        RowBox[{"{", 
         RowBox[{
         "1.`", ",", "2.`", ",", 
          "\"\<c:1/3 t:24/81 - r1002.nd2 (series 1)\>\"", ",", "0.`", ",", 
          "0.`", ",", "65.8790559121761`", ",", "\"\<NaN\>\"", ",", "0.`"}], 
         "}"}], ",", 
        RowBox[{"{", 
         RowBox[{
         "1.`", ",", "2.`", ",", 
          "\"\<c:1/3 t:25/81 - r1002.nd2 (series 1)\>\"", ",", "0.`", ",", 
          "0.`", ",", "68.2675647985022`", ",", "\"\<NaN\>\"", ",", "0.`"}], 
         "}"}], ",", 
        RowBox[{"{", 
         RowBox[{
         "1.`", ",", "2.`", ",", 
          "\"\<c:1/3 t:26/81 - r1002.nd2 (series 1)\>\"", ",", "0.`", ",", 
          "0.`", ",", "70.6777020328771`", ",", "\"\<NaN\>\"", ",", "0.`"}], 
         "}"}], ",", 
        RowBox[{"{", 
         RowBox[{
         "1.`", ",", "2.`", ",", 
          "\"\<c:1/3 t:27/81 - r1002.nd2 (series 1)\>\"", ",", "0.`", ",", 
          "0.`", ",", "73.098172545867`", ",", "\"\<NaN\>\"", ",", "0.`"}], 
         "}"}], ",", 
        RowBox[{"{", 
         RowBox[{
         "1.`", ",", "2.`", ",", 
          "\"\<c:1/3 t:28/81 - r1002.nd2 (series 1)\>\"", ",", "0.`", ",", 
          "0.`", ",", "75.4887674739044`", ",", "\"\<NaN\>\"", ",", "0.`"}], 
         "}"}], ",", 
        RowBox[{"{", 
         RowBox[{
         "1.`", ",", "2.`", ",", 
          "\"\<c:1/3 t:29/81 - r1002.nd2 (series 1)\>\"", ",", "0.`", ",", 
          "0.`", ",", "80.0267751061134`", ",", "\"\<NaN\>\"", ",", "0.`"}], 
         "}"}], ",", 
        RowBox[{"{", 
         RowBox[{
         "1.`", ",", "2.`", ",", 
          "\"\<c:1/3 t:30/81 - r1002.nd2 (series 1)\>\"", ",", "0.`", ",", 
          "0.`", ",", "82.4470903264042`", ",", "\"\<NaN\>\"", ",", "0.`"}], 
         "}"}], ",", 
        RowBox[{"{", 
         RowBox[{
         "1.`", ",", "2.`", ",", 
          "\"\<c:1/3 t:31/81 - r1002.nd2 (series 1)\>\"", ",", "0.`", ",", 
          "0.`", ",", "84.8424006916619`", ",", "\"\<NaN\>\"", ",", "0.`"}], 
         "}"}], ",", 
        RowBox[{"{", 
         RowBox[{
         "1.`", ",", "2.`", ",", 
          "\"\<c:1/3 t:32/81 - r1002.nd2 (series 1)\>\"", ",", "0.`", ",", 
          "0.`", ",", "87.2404994994588`", ",", "\"\<NaN\>\"", ",", "0.`"}], 
         "}"}], ",", 
        RowBox[{"{", 
         RowBox[{
         "1.`", ",", "2.`", ",", 
          "\"\<c:1/3 t:33/81 - r1002.nd2 (series 1)\>\"", ",", "0.`", ",", 
          "0.`", ",", "89.6187065070141`", ",", "\"\<NaN\>\"", ",", "0.`"}], 
         "}"}], ",", 
        RowBox[{"{", 
         RowBox[{
         "1.`", ",", "2.`", ",", 
          "\"\<c:1/3 t:34/81 - r1002.nd2 (series 1)\>\"", ",", "0.`", ",", 
          "0.`", ",", "92.0457177437208`", ",", "\"\<NaN\>\"", ",", "0.`"}], 
         "}"}], ",", 
        RowBox[{"{", 
         RowBox[{
         "1.`", ",", "2.`", ",", 
          "\"\<c:1/3 t:35/81 - r1002.nd2 (series 1)\>\"", ",", "0.`", ",", 
          "0.`", ",", "94.446652435122`", ",", "\"\<NaN\>\"", ",", "0.`"}], 
         "}"}], ",", 
        RowBox[{"{", 
         RowBox[{
         "1.`", ",", "2.`", ",", 
          "\"\<c:1/3 t:36/81 - r1002.nd2 (series 1)\>\"", ",", "1.`", ",", 
          "6984.216`", ",", "98.9737735371459`", ",", "6984.216`", ",", 
          "21.857`"}], "}"}], ",", 
        RowBox[{"{", 
         RowBox[{
         "1.`", ",", "2.`", ",", 
          "\"\<c:1/3 t:37/81 - r1002.nd2 (series 1)\>\"", ",", "1.`", ",", 
          "6788.615`", ",", "101.395816431378`", ",", "6788.615`", ",", 
          "21.245`"}], "}"}], ",", 
        RowBox[{"{", 
         RowBox[{
         "1.`", ",", "2.`", ",", 
          "\"\<c:1/3 t:38/81 - r1002.nd2 (series 1)\>\"", ",", "1.`", ",", 
          "7122.379`", ",", "103.813376998091`", ",", "7122.379`", ",", 
          "22.289`"}], "}"}], ",", 
        RowBox[{"{", 
         RowBox[{
         "1.`", ",", "2.`", ",", 
          "\"\<c:1/3 t:39/81 - r1002.nd2 (series 1)\>\"", ",", "1.`", ",", 
          "6740.491`", ",", "106.193493593897`", ",", "6740.491`", ",", 
          "21.094`"}], "}"}], ",", 
        RowBox[{"{", 
         RowBox[{
         "1.`", ",", "2.`", ",", 
          "\"\<c:1/3 t:40/81 - r1002.nd2 (series 1)\>\"", ",", "1.`", ",", 
          "6877.101`", ",", "108.586247602412`", ",", "6877.101`", ",", 
          "21.522`"}], "}"}], ",", 
        RowBox[{"{", 
         RowBox[{
         "1.`", ",", "2.`", ",", 
          "\"\<c:1/3 t:41/81 - r1002.nd2 (series 1)\>\"", ",", "1.`", ",", 
          "6926.778`", ",", "110.980802323633`", ",", "6926.778`", ",", 
          "21.677`"}], "}"}], ",", 
        RowBox[{"{", 
         RowBox[{
         "1.`", ",", "2.`", ",", 
          "\"\<c:1/3 t:42/81 - r1002.nd2 (series 1)\>\"", ",", "1.`", ",", 
          "6794.824`", ",", "113.410655928693`", ",", "6794.824`", ",", 
          "21.264`"}], "}"}], ",", 
        RowBox[{"{", 
         RowBox[{
         "1.`", ",", "2.`", ",", 
          "\"\<c:1/3 t:43/81 - r1002.nd2 (series 1)\>\"", ",", "1.`", ",", 
          "6846.053`", ",", "115.784655698655`", ",", "6846.053`", ",", 
          "21.424`"}], "}"}], ",", 
        RowBox[{"{", 
         RowBox[{
         "1.`", ",", "2.`", ",", 
          "\"\<c:1/3 t:44/81 - r1002.nd2 (series 1)\>\"", ",", "1.`", ",", 
          "6895.73`", ",", "118.194407602358`", ",", "6895.73`", ",", 
          "21.58`"}], "}"}], ",", 
        RowBox[{"{", 
         RowBox[{
         "1.`", ",", "2.`", ",", 
          "\"\<c:1/3 t:45/81 - r1002.nd2 (series 1)\>\"", ",", "1.`", ",", 
          "6791.72`", ",", "120.601389835165`", ",", "6791.72`", ",", 
          "21.254`"}], "}"}], ",", 
        RowBox[{"{", 
         RowBox[{
         "1.`", ",", "2.`", ",", 
          "\"\<c:1/3 t:46/81 - r1002.nd2 (series 1)\>\"", ",", "1.`", ",", 
          "6661.318`", ",", "150.569356876254`", ",", "6661.318`", ",", 
          "20.846`"}], "}"}], ",", 
        RowBox[{"{", 
         RowBox[{
         "1.`", ",", "2.`", ",", 
          "\"\<c:1/3 t:47/81 - r1002.nd2 (series 1)\>\"", ",", "1.`", ",", 
          "6293.401`", ",", "180.558593215018`", ",", "6293.401`", ",", 
          "19.695`"}], "}"}], ",", 
        RowBox[{"{", 
         RowBox[{
         "1.`", ",", "2.`", ",", 
          "\"\<c:1/3 t:48/81 - r1002.nd2 (series 1)\>\"", ",", "1.`", ",", 
          "6312.03`", ",", "210.577109906936`", ",", "6312.03`", ",", 
          "19.753`"}], "}"}], ",", 
        RowBox[{"{", 
         RowBox[{
         "1.`", ",", "2.`", ",", 
          "\"\<c:1/3 t:49/81 - r1002.nd2 (series 1)\>\"", ",", "1.`", ",", 
          "6259.249`", ",", "240.556255974564`", ",", "6259.249`", ",", 
          "19.588`"}], "}"}], ",", 
        RowBox[{"{", 
         RowBox[{
         "1.`", ",", "2.`", ",", 
          "\"\<c:1/3 t:50/81 - r1002.nd2 (series 1)\>\"", ",", "1.`", ",", 
          "6198.706`", ",", "270.553620776912`", ",", "6198.706`", ",", 
          "19.399`"}], "}"}], ",", 
        RowBox[{"{", 
         RowBox[{
         "1.`", ",", "2.`", ",", 
          "\"\<c:1/3 t:51/81 - r1002.nd2 (series 1)\>\"", ",", "1.`", ",", 
          "6121.086`", ",", "300.559314387487`", ",", "6121.086`", ",", 
          "19.156`"}], "}"}], ",", 
        RowBox[{"{", 
         RowBox[{
         "1.`", ",", "2.`", ",", 
          "\"\<c:1/3 t:52/81 - r1002.nd2 (series 1)\>\"", ",", "1.`", ",", 
          "6057.438`", ",", "330.551101280851`", ",", "6057.438`", ",", 
          "18.956`"}], "}"}], ",", 
        RowBox[{"{", 
         RowBox[{
         "1.`", ",", "2.`", ",", 
          "\"\<c:1/3 t:53/81 - r1002.nd2 (series 1)\>\"", ",", "1.`", ",", 
          "6072.961`", ",", "360.578897308841`", ",", "6072.961`", ",", 
          "19.005`"}], "}"}], ",", 
        RowBox[{"{", 
         RowBox[{
         "1.`", ",", "2.`", ",", 
          "\"\<c:1/3 t:54/81 - r1002.nd2 (series 1)\>\"", ",", "1.`", ",", 
          "5891.332`", ",", "390.547750030268`", ",", "5891.332`", ",", 
          "18.437`"}], "}"}], ",", 
        RowBox[{"{", 
         RowBox[{
         "1.`", ",", "2.`", ",", 
          "\"\<c:1/3 t:55/81 - r1002.nd2 (series 1)\>\"", ",", "1.`", ",", 
          "5858.731`", ",", "420.547718289123`", ",", "5858.731`", ",", 
          "18.335`"}], "}"}], ",", 
        RowBox[{"{", 
         RowBox[{
         "1.`", ",", "2.`", ",", 
          "\"\<c:1/3 t:56/81 - r1002.nd2 (series 1)\>\"", ",", "1.`", ",", 
          "5805.95`", ",", "450.551028924692`", ",", "5805.95`", ",", 
          "18.169`"}], "}"}], ",", 
        RowBox[{"{", 
         RowBox[{
         "1.`", ",", "2.`", ",", 
          "\"\<c:1/3 t:57/81 - r1002.nd2 (series 1)\>\"", ",", "1.`", ",", 
          "5823.026`", ",", "480.557197628537`", ",", "5823.026`", ",", 
          "18.223`"}], "}"}], ",", 
        RowBox[{"{", 
         RowBox[{
         "1.`", ",", "2.`", ",", 
          "\"\<c:1/3 t:58/81 - r1002.nd2 (series 1)\>\"", ",", "1.`", ",", 
          "5923.932`", ",", "510.590307397268`", ",", "5923.932`", ",", 
          "18.539`"}], "}"}], ",", 
        RowBox[{"{", 
         RowBox[{
         "1.`", ",", "2.`", ",", 
          "\"\<c:1/3 t:59/81 - r1002.nd2 (series 1)\>\"", ",", "1.`", ",", 
          "5923.932`", ",", "540.553348417408`", ",", "5923.932`", ",", 
          "18.539`"}], "}"}], ",", 
        RowBox[{"{", 
         RowBox[{
         "1.`", ",", "2.`", ",", 
          "\"\<c:1/3 t:60/81 - r1002.nd2 (series 1)\>\"", ",", "1.`", ",", 
          "5954.979`", ",", "570.551571254583`", ",", "5954.979`", ",", 
          "18.636`"}], "}"}], ",", 
        RowBox[{"{", 
         RowBox[{
         "1.`", ",", "2.`", ",", 
          "\"\<c:1/3 t:61/81 - r1002.nd2 (series 1)\>\"", ",", "1.`", ",", 
          "6010.866`", ",", "600.541726038741`", ",", "6010.866`", ",", 
          "18.811`"}], "}"}], ",", 
        RowBox[{"{", 
         RowBox[{
         "1.`", ",", "2.`", ",", 
          "\"\<c:1/3 t:62/81 - r1002.nd2 (series 1)\>\"", ",", "1.`", ",", 
          "6074.514`", ",", "630.548178365076`", ",", "6074.514`", ",", 
          "19.01`"}], "}"}], ",", 
        RowBox[{"{", 
         RowBox[{
         "1.`", ",", "2.`", ",", 
          "\"\<c:1/3 t:63/81 - r1002.nd2 (series 1)\>\"", ",", "1.`", ",", 
          "6085.381`", ",", "660.546504275646`", ",", "6085.381`", ",", 
          "19.044`"}], "}"}], ",", 
        RowBox[{"{", 
         RowBox[{
         "1.`", ",", "2.`", ",", 
          "\"\<c:1/3 t:64/81 - r1002.nd2 (series 1)\>\"", ",", "1.`", ",", 
          "6159.896`", ",", "690.560199726525`", ",", "6159.896`", ",", 
          "19.277`"}], "}"}], ",", 
        RowBox[{"{", 
         RowBox[{
         "1.`", ",", "2.`", ",", 
          "\"\<c:1/3 t:65/81 - r1002.nd2 (series 1)\>\"", ",", "1.`", ",", 
          "6125.743`", ",", "720.558376146542`", ",", "6125.743`", ",", 
          "19.17`"}], "}"}], ",", 
        RowBox[{"{", 
         RowBox[{
         "1.`", ",", "2.`", ",", 
          "\"\<c:1/3 t:66/81 - r1002.nd2 (series 1)\>\"", ",", "1.`", ",", 
          "6223.544`", ",", "750.566114159908`", ",", "6223.544`", ",", 
          "19.476`"}], "}"}], ",", 
        RowBox[{"{", 
         RowBox[{
         "1.`", ",", "2.`", ",", 
          "\"\<c:1/3 t:67/81 - r1002.nd2 (series 1)\>\"", ",", "1.`", ",", 
          "6294.954`", ",", "780.554878477126`", ",", "6294.954`", ",", 
          "19.7`"}], "}"}], ",", 
        RowBox[{"{", 
         RowBox[{
         "1.`", ",", "2.`", ",", 
          "\"\<c:1/3 t:68/81 - r1002.nd2 (series 1)\>\"", ",", "1.`", ",", 
          "6343.078`", ",", "810.552995510483`", ",", "6343.078`", ",", 
          "19.85`"}], "}"}], ",", 
        RowBox[{"{", 
         RowBox[{
         "1.`", ",", "2.`", ",", 
          "\"\<c:1/3 t:69/81 - r1002.nd2 (series 1)\>\"", ",", "1.`", ",", 
          "6363.259`", ",", "840.582569383902`", ",", "6363.259`", ",", 
          "19.914`"}], "}"}], ",", 
        RowBox[{"{", 
         RowBox[{
         "1.`", ",", "2.`", ",", 
          "\"\<c:1/3 t:70/81 - r1002.nd2 (series 1)\>\"", ",", "1.`", ",", 
          "6310.478`", ",", "870.580880277156`", ",", "6310.478`", ",", 
          "19.748`"}], "}"}], ",", 
        RowBox[{"{", 
         RowBox[{
         "1.`", ",", "2.`", ",", 
          "\"\<c:1/3 t:71/81 - r1002.nd2 (series 1)\>\"", ",", "1.`", ",", 
          "6344.63`", ",", "900.562141738524`", ",", "6344.63`", ",", 
          "19.855`"}], "}"}], ",", 
        RowBox[{"{", 
         RowBox[{
         "1.`", ",", "2.`", ",", 
          "\"\<c:1/3 t:72/81 - r1002.nd2 (series 1)\>\"", ",", "1.`", ",", 
          "6358.602`", ",", "930.546052732259`", ",", "6358.602`", ",", 
          "19.899`"}], "}"}], ",", 
        RowBox[{"{", 
         RowBox[{
         "1.`", ",", "2.`", ",", 
          "\"\<c:1/3 t:73/81 - r1002.nd2 (series 1)\>\"", ",", "1.`", ",", 
          "6442.431`", ",", "960.560262184908`", ",", "6442.431`", ",", 
          "20.161`"}], "}"}], ",", 
        RowBox[{"{", 
         RowBox[{
         "1.`", ",", "2.`", ",", 
          "\"\<c:1/3 t:74/81 - r1002.nd2 (series 1)\>\"", ",", "1.`", ",", 
          "6471.927`", ",", "990.550368845395`", ",", "6471.927`", ",", 
          "20.254`"}], "}"}], ",", 
        RowBox[{"{", 
         RowBox[{
         "1.`", ",", "2.`", ",", 
          "\"\<c:1/3 t:75/81 - r1002.nd2 (series 1)\>\"", ",", "1.`", ",", 
          "6537.127`", ",", "1020.55673311565`", ",", "6537.127`", ",", 
          "20.458`"}], "}"}], ",", 
        RowBox[{"{", 
         RowBox[{
         "1.`", ",", "2.`", ",", 
          "\"\<c:1/3 t:76/81 - r1002.nd2 (series 1)\>\"", ",", "1.`", ",", 
          "6566.623`", ",", "1050.5847963836`", ",", "6566.623`", ",", 
          "20.55`"}], "}"}], ",", 
        RowBox[{"{", 
         RowBox[{
         "1.`", ",", "2.`", ",", 
          "\"\<c:1/3 t:77/81 - r1002.nd2 (series 1)\>\"", ",", "1.`", ",", 
          "6521.603`", ",", "1080.55310779904`", ",", "6521.603`", ",", 
          "20.409`"}], "}"}], ",", 
        RowBox[{"{", 
         RowBox[{
         "1.`", ",", "2.`", ",", 
          "\"\<c:1/3 t:78/81 - r1002.nd2 (series 1)\>\"", ",", "1.`", ",", 
          "6617.852`", ",", "1110.55138080771`", ",", "6617.852`", ",", 
          "20.71`"}], "}"}], ",", 
        RowBox[{"{", 
         RowBox[{
         "1.`", ",", "2.`", ",", 
          "\"\<c:1/3 t:79/81 - r1002.nd2 (series 1)\>\"", ",", "1.`", ",", 
          "6516.946`", ",", "1140.54159429592`", ",", "6516.946`", ",", 
          "20.394`"}], "}"}], ",", 
        RowBox[{"{", 
         RowBox[{
         "1.`", ",", "2.`", ",", 
          "\"\<c:1/3 t:80/81 - r1002.nd2 (series 1)\>\"", ",", "1.`", ",", 
          "6589.909`", ",", "1170.57893724125`", ",", "6589.909`", ",", 
          "20.623`"}], "}"}], ",", 
        RowBox[{"{", 
         RowBox[{
         "1.`", ",", "2.`", ",", 
          "\"\<c:1/3 t:81/81 - r1002.nd2 (series 1)\>\"", ",", "1.`", ",", 
          "6580.594`", ",", "1200.56636706515`", ",", "6580.594`", ",", 
          "20.594`"}], "}"}], ",", 
        RowBox[{"{", 
         RowBox[{
         "1.`", ",", "3.`", ",", 
          "\"\<c:1/3 t:1/81 - r1002.nd2 (series 1)\>\"", ",", "0.`", ",", 
          "0.`", ",", "0.0270324483010917`", ",", "\"\<NaN\>\"", ",", "0.`"}],
          "}"}], ",", 
        RowBox[{"{", 
         RowBox[{
         "1.`", ",", "3.`", ",", 
          "\"\<c:1/3 t:2/81 - r1002.nd2 (series 1)\>\"", ",", "0.`", ",", 
          "0.`", ",", "2.36591388352029`", ",", "\"\<NaN\>\"", ",", "0.`"}], 
         "}"}], ",", 
        RowBox[{"{", 
         RowBox[{
         "1.`", ",", "3.`", ",", 
          "\"\<c:1/3 t:3/81 - r1002.nd2 (series 1)\>\"", ",", "0.`", ",", 
          "0.`", ",", "4.77235344513878`", ",", "\"\<NaN\>\"", ",", "0.`"}], 
         "}"}], ",", 
        RowBox[{"{", 
         RowBox[{
         "1.`", ",", "3.`", ",", 
          "\"\<c:1/3 t:4/81 - r1002.nd2 (series 1)\>\"", ",", "0.`", ",", 
          "0.`", ",", "7.15731653837673`", ",", "\"\<NaN\>\"", ",", "0.`"}], 
         "}"}], ",", 
        RowBox[{"{", 
         RowBox[{
         "1.`", ",", "3.`", ",", 
          "\"\<c:1/3 t:5/81 - r1002.nd2 (series 1)\>\"", ",", "0.`", ",", 
          "0.`", ",", "11.7259356040209`", ",", "\"\<NaN\>\"", ",", "0.`"}], 
         "}"}], ",", 
        RowBox[{"{", 
         RowBox[{
         "1.`", ",", "3.`", ",", 
          "\"\<c:1/3 t:6/81 - r1002.nd2 (series 1)\>\"", ",", "0.`", ",", 
          "0.`", ",", "14.1079631532877`", ",", "\"\<NaN\>\"", ",", "0.`"}], 
         "}"}], ",", 
        RowBox[{"{", 
         RowBox[{
         "1.`", ",", "3.`", ",", 
          "\"\<c:1/3 t:7/81 - r1002.nd2 (series 1)\>\"", ",", "0.`", ",", 
          "0.`", ",", "16.5173324567321`", ",", "\"\<NaN\>\"", ",", "0.`"}], 
         "}"}], ",", 
        RowBox[{"{", 
         RowBox[{
         "1.`", ",", "3.`", ",", 
          "\"\<c:1/3 t:8/81 - r1002.nd2 (series 1)\>\"", ",", "0.`", ",", 
          "0.`", ",", "21.021584916925`", ",", "\"\<NaN\>\"", ",", "0.`"}], 
         "}"}], ",", 
        RowBox[{"{", 
         RowBox[{
         "1.`", ",", "3.`", ",", 
          "\"\<c:1/3 t:9/81 - r1002.nd2 (series 1)\>\"", ",", "0.`", ",", 
          "0.`", ",", "25.5872459126226`", ",", "\"\<NaN\>\"", ",", "0.`"}], 
         "}"}], ",", 
        RowBox[{"{", 
         RowBox[{
         "1.`", ",", "3.`", ",", 
          "\"\<c:1/3 t:10/81 - r1002.nd2 (series 1)\>\"", ",", "0.`", ",", 
          "0.`", ",", "30.1003087590653`", ",", "\"\<NaN\>\"", ",", "0.`"}], 
         "}"}], ",", 
        RowBox[{"{", 
         RowBox[{
         "1.`", ",", "3.`", ",", 
          "\"\<c:1/3 t:11/81 - r1002.nd2 (series 1)\>\"", ",", "0.`", ",", 
          "0.`", ",", "32.5197550228424`", ",", "\"\<NaN\>\"", ",", "0.`"}], 
         "}"}], ",", 
        RowBox[{"{", 
         RowBox[{
         "1.`", ",", "3.`", ",", 
          "\"\<c:1/3 t:12/81 - r1002.nd2 (series 1)\>\"", ",", "0.`", ",", 
          "0.`", ",", "34.9276795922294`", ",", "\"\<NaN\>\"", ",", "0.`"}], 
         "}"}], ",", 
        RowBox[{"{", 
         RowBox[{
         "1.`", ",", "3.`", ",", 
          "\"\<c:1/3 t:13/81 - r1002.nd2 (series 1)\>\"", ",", "0.`", ",", 
          "0.`", ",", "37.31173140743`", ",", "\"\<NaN\>\"", ",", "0.`"}], 
         "}"}], ",", 
        RowBox[{"{", 
         RowBox[{
         "1.`", ",", "3.`", ",", 
          "\"\<c:1/3 t:14/81 - r1002.nd2 (series 1)\>\"", ",", "0.`", ",", 
          "0.`", ",", "39.6954951632078`", ",", "\"\<NaN\>\"", ",", "0.`"}], 
         "}"}], ",", 
        RowBox[{"{", 
         RowBox[{
         "1.`", ",", "3.`", ",", 
          "\"\<c:1/3 t:15/81 - r1002.nd2 (series 1)\>\"", ",", "0.`", ",", 
          "0.`", ",", "44.2777260605841`", ",", "\"\<NaN\>\"", ",", "0.`"}], 
         "}"}], ",", 
        RowBox[{"{", 
         RowBox[{
         "1.`", ",", "3.`", ",", 
          "\"\<c:1/3 t:16/81 - r1002.nd2 (series 1)\>\"", ",", "0.`", ",", 
          "0.`", ",", "46.6646823612172`", ",", "\"\<NaN\>\"", ",", "0.`"}], 
         "}"}], ",", 
        RowBox[{"{", 
         RowBox[{
         "1.`", ",", "3.`", ",", 
          "\"\<c:1/3 t:17/81 - r1002.nd2 (series 1)\>\"", ",", "0.`", ",", 
          "0.`", ",", "49.0366616195738`", ",", "\"\<NaN\>\"", ",", "0.`"}], 
         "}"}], ",", 
        RowBox[{"{", 
         RowBox[{
         "1.`", ",", "3.`", ",", 
          "\"\<c:1/3 t:18/81 - r1002.nd2 (series 1)\>\"", ",", "0.`", ",", 
          "0.`", ",", "51.4626465592552`", ",", "\"\<NaN\>\"", ",", "0.`"}], 
         "}"}], ",", 
        RowBox[{"{", 
         RowBox[{
         "1.`", ",", "3.`", ",", 
          "\"\<c:1/3 t:19/81 - r1002.nd2 (series 1)\>\"", ",", "0.`", ",", 
          "0.`", ",", "53.876493753286`", ",", "\"\<NaN\>\"", ",", "0.`"}], 
         "}"}], ",", 
        RowBox[{"{", 
         RowBox[{
         "1.`", ",", "3.`", ",", 
          "\"\<c:1/3 t:20/81 - r1002.nd2 (series 1)\>\"", ",", "0.`", ",", 
          "0.`", ",", "56.2814541092775`", ",", "\"\<NaN\>\"", ",", "0.`"}], 
         "}"}], ",", 
        RowBox[{"{", 
         RowBox[{
         "1.`", ",", "3.`", ",", 
          "\"\<c:1/3 t:21/81 - r1002.nd2 (series 1)\>\"", ",", "0.`", ",", 
          "0.`", ",", "58.6688943770509`", ",", "\"\<NaN\>\"", ",", "0.`"}], 
         "}"}], ",", 
        RowBox[{"{", 
         RowBox[{
         "1.`", ",", "3.`", ",", 
          "\"\<c:1/3 t:22/81 - r1002.nd2 (series 1)\>\"", ",", "0.`", ",", 
          "0.`", ",", "61.0714075931422`", ",", "\"\<NaN\>\"", ",", "0.`"}], 
         "}"}], ",", 
        RowBox[{"{", 
         RowBox[{
         "1.`", ",", "3.`", ",", 
          "\"\<c:1/3 t:23/81 - r1002.nd2 (series 1)\>\"", ",", "0.`", ",", 
          "0.`", ",", "63.5038660199213`", ",", "\"\<NaN\>\"", ",", "0.`"}], 
         "}"}], ",", 
        RowBox[{"{", 
         RowBox[{
         "1.`", ",", "3.`", ",", 
          "\"\<c:1/3 t:24/81 - r1002.nd2 (series 1)\>\"", ",", "0.`", ",", 
          "0.`", ",", "65.8790559121761`", ",", "\"\<NaN\>\"", ",", "0.`"}], 
         "}"}], ",", 
        RowBox[{"{", 
         RowBox[{
         "1.`", ",", "3.`", ",", 
          "\"\<c:1/3 t:25/81 - r1002.nd2 (series 1)\>\"", ",", "0.`", ",", 
          "0.`", ",", "68.2675647985022`", ",", "\"\<NaN\>\"", ",", "0.`"}], 
         "}"}], ",", 
        RowBox[{"{", 
         RowBox[{
         "1.`", ",", "3.`", ",", 
          "\"\<c:1/3 t:26/81 - r1002.nd2 (series 1)\>\"", ",", "0.`", ",", 
          "0.`", ",", "70.6777020328771`", ",", "\"\<NaN\>\"", ",", "0.`"}], 
         "}"}], ",", 
        RowBox[{"{", 
         RowBox[{
         "1.`", ",", "3.`", ",", 
          "\"\<c:1/3 t:27/81 - r1002.nd2 (series 1)\>\"", ",", "0.`", ",", 
          "0.`", ",", "73.098172545867`", ",", "\"\<NaN\>\"", ",", "0.`"}], 
         "}"}], ",", 
        RowBox[{"{", 
         RowBox[{
         "1.`", ",", "3.`", ",", 
          "\"\<c:1/3 t:28/81 - r1002.nd2 (series 1)\>\"", ",", "0.`", ",", 
          "0.`", ",", "75.4887674739044`", ",", "\"\<NaN\>\"", ",", "0.`"}], 
         "}"}], ",", 
        RowBox[{"{", 
         RowBox[{
         "1.`", ",", "3.`", ",", 
          "\"\<c:1/3 t:29/81 - r1002.nd2 (series 1)\>\"", ",", "0.`", ",", 
          "0.`", ",", "80.0267751061134`", ",", "\"\<NaN\>\"", ",", "0.`"}], 
         "}"}], ",", 
        RowBox[{"{", 
         RowBox[{
         "1.`", ",", "3.`", ",", 
          "\"\<c:1/3 t:30/81 - r1002.nd2 (series 1)\>\"", ",", "0.`", ",", 
          "0.`", ",", "82.4470903264042`", ",", "\"\<NaN\>\"", ",", "0.`"}], 
         "}"}], ",", 
        RowBox[{"{", 
         RowBox[{
         "1.`", ",", "3.`", ",", 
          "\"\<c:1/3 t:31/81 - r1002.nd2 (series 1)\>\"", ",", "0.`", ",", 
          "0.`", ",", "84.8424006916619`", ",", "\"\<NaN\>\"", ",", "0.`"}], 
         "}"}], ",", 
        RowBox[{"{", 
         RowBox[{
         "1.`", ",", "3.`", ",", 
          "\"\<c:1/3 t:32/81 - r1002.nd2 (series 1)\>\"", ",", "0.`", ",", 
          "0.`", ",", "87.2404994994588`", ",", "\"\<NaN\>\"", ",", "0.`"}], 
         "}"}], ",", 
        RowBox[{"{", 
         RowBox[{
         "1.`", ",", "3.`", ",", 
          "\"\<c:1/3 t:33/81 - r1002.nd2 (series 1)\>\"", ",", "0.`", ",", 
          "0.`", ",", "89.6187065070141`", ",", "\"\<NaN\>\"", ",", "0.`"}], 
         "}"}], ",", 
        RowBox[{"{", 
         RowBox[{
         "1.`", ",", "3.`", ",", 
          "\"\<c:1/3 t:34/81 - r1002.nd2 (series 1)\>\"", ",", "0.`", ",", 
          "0.`", ",", "92.0457177437208`", ",", "\"\<NaN\>\"", ",", "0.`"}], 
         "}"}], ",", 
        RowBox[{"{", 
         RowBox[{
         "1.`", ",", "3.`", ",", 
          "\"\<c:1/3 t:35/81 - r1002.nd2 (series 1)\>\"", ",", "0.`", ",", 
          "0.`", ",", "94.446652435122`", ",", "\"\<NaN\>\"", ",", "0.`"}], 
         "}"}], ",", 
        RowBox[{"{", 
         RowBox[{
         "1.`", ",", "3.`", ",", 
          "\"\<c:1/3 t:36/81 - r1002.nd2 (series 1)\>\"", ",", "0.`", ",", 
          "0.`", ",", "98.9737735371459`", ",", "\"\<NaN\>\"", ",", "0.`"}], 
         "}"}], ",", 
        RowBox[{"{", 
         RowBox[{
         "1.`", ",", "3.`", ",", 
          "\"\<c:1/3 t:37/81 - r1002.nd2 (series 1)\>\"", ",", "0.`", ",", 
          "0.`", ",", "101.395816431378`", ",", "\"\<NaN\>\"", ",", "0.`"}], 
         "}"}], ",", 
        RowBox[{"{", 
         RowBox[{
         "1.`", ",", "3.`", ",", 
          "\"\<c:1/3 t:38/81 - r1002.nd2 (series 1)\>\"", ",", "0.`", ",", 
          "0.`", ",", "103.813376998091`", ",", "\"\<NaN\>\"", ",", "0.`"}], 
         "}"}], ",", 
        RowBox[{"{", 
         RowBox[{
         "1.`", ",", "3.`", ",", 
          "\"\<c:1/3 t:39/81 - r1002.nd2 (series 1)\>\"", ",", "0.`", ",", 
          "0.`", ",", "106.193493593897`", ",", "\"\<NaN\>\"", ",", "0.`"}], 
         "}"}], ",", 
        RowBox[{"{", 
         RowBox[{
         "1.`", ",", "3.`", ",", 
          "\"\<c:1/3 t:40/81 - r1002.nd2 (series 1)\>\"", ",", "0.`", ",", 
          "0.`", ",", "108.586247602412`", ",", "\"\<NaN\>\"", ",", "0.`"}], 
         "}"}], ",", 
        RowBox[{"{", 
         RowBox[{
         "1.`", ",", "3.`", ",", 
          "\"\<c:1/3 t:41/81 - r1002.nd2 (series 1)\>\"", ",", "0.`", ",", 
          "0.`", ",", "110.980802323633`", ",", "\"\<NaN\>\"", ",", "0.`"}], 
         "}"}], ",", 
        RowBox[{"{", 
         RowBox[{
         "1.`", ",", "3.`", ",", 
          "\"\<c:1/3 t:42/81 - r1002.nd2 (series 1)\>\"", ",", "1.`", ",", 
          "5559.12`", ",", "113.410655928693`", ",", "5559.12`", ",", 
          "20.98`"}], "}"}], ",", 
        RowBox[{"{", 
         RowBox[{
         "1.`", ",", "3.`", ",", 
          "\"\<c:1/3 t:43/81 - r1002.nd2 (series 1)\>\"", ",", "1.`", ",", 
          "5593.272`", ",", "115.784655698655`", ",", "5593.272`", ",", 
          "21.108`"}], "}"}], ",", 
        RowBox[{"{", 
         RowBox[{
         "1.`", ",", "3.`", ",", 
          "\"\<c:1/3 t:44/81 - r1002.nd2 (series 1)\>\"", ",", "1.`", ",", 
          "5531.176`", ",", "118.194407602358`", ",", "5531.176`", ",", 
          "20.874`"}], "}"}], ",", 
        RowBox[{"{", 
         RowBox[{
         "1.`", ",", "3.`", ",", 
          "\"\<c:1/3 t:45/81 - r1002.nd2 (series 1)\>\"", ",", "1.`", ",", 
          "5524.967`", ",", "120.601389835165`", ",", "5524.967`", ",", 
          "20.851`"}], "}"}], ",", 
        RowBox[{"{", 
         RowBox[{
         "1.`", ",", "3.`", ",", 
          "\"\<c:1/3 t:46/81 - r1002.nd2 (series 1)\>\"", ",", "1.`", ",", 
          "5366.623`", ",", "150.569356876254`", ",", "5366.623`", ",", 
          "20.253`"}], "}"}], ",", 
        RowBox[{"{", 
         RowBox[{
         "1.`", ",", "3.`", ",", 
          "\"\<c:1/3 t:47/81 - r1002.nd2 (series 1)\>\"", ",", "1.`", ",", 
          "5186.545`", ",", "180.558593215018`", ",", "5186.545`", ",", 
          "19.573`"}], "}"}], ",", 
        RowBox[{"{", 
         RowBox[{
         "1.`", ",", "3.`", ",", 
          "\"\<c:1/3 t:48/81 - r1002.nd2 (series 1)\>\"", ",", "1.`", ",", 
          "5150.84`", ",", "210.577109906936`", ",", "5150.84`", ",", 
          "19.439`"}], "}"}], ",", 
        RowBox[{"{", 
         RowBox[{
         "1.`", ",", "3.`", ",", 
          "\"\<c:1/3 t:49/81 - r1002.nd2 (series 1)\>\"", ",", "1.`", ",", 
          "5234.669`", ",", "240.556255974564`", ",", "5234.669`", ",", 
          "19.755`"}], "}"}], ",", 
        RowBox[{"{", 
         RowBox[{
         "1.`", ",", "3.`", ",", 
          "\"\<c:1/3 t:50/81 - r1002.nd2 (series 1)\>\"", ",", "1.`", ",", 
          "5209.831`", ",", "270.553620776912`", ",", "5209.831`", ",", 
          "19.661`"}], "}"}], ",", 
        RowBox[{"{", 
         RowBox[{
         "1.`", ",", "3.`", ",", 
          "\"\<c:1/3 t:51/81 - r1002.nd2 (series 1)\>\"", ",", "1.`", ",", 
          "5198.964`", ",", "300.559314387487`", ",", "5198.964`", ",", 
          "19.62`"}], "}"}], ",", 
        RowBox[{"{", 
         RowBox[{
         "1.`", ",", "3.`", ",", 
          "\"\<c:1/3 t:52/81 - r1002.nd2 (series 1)\>\"", ",", "1.`", ",", 
          "5256.403`", ",", "330.551101280851`", ",", "5256.403`", ",", 
          "19.837`"}], "}"}], ",", 
        RowBox[{"{", 
         RowBox[{
         "1.`", ",", "3.`", ",", 
          "\"\<c:1/3 t:53/81 - r1002.nd2 (series 1)\>\"", ",", "1.`", ",", 
          "5278.136`", ",", "360.578897308841`", ",", "5278.136`", ",", 
          "19.919`"}], "}"}], ",", 
        RowBox[{"{", 
         RowBox[{
         "1.`", ",", "3.`", ",", 
          "\"\<c:1/3 t:54/81 - r1002.nd2 (series 1)\>\"", ",", "1.`", ",", 
          "5338.68`", ",", "390.547750030268`", ",", "5338.68`", ",", 
          "20.148`"}], "}"}], ",", 
        RowBox[{"{", 
         RowBox[{
         "1.`", ",", "3.`", ",", 
          "\"\<c:1/3 t:55/81 - r1002.nd2 (series 1)\>\"", ",", "1.`", ",", 
          "5368.175`", ",", "420.547718289123`", ",", "5368.175`", ",", 
          "20.259`"}], "}"}], ",", 
        RowBox[{"{", 
         RowBox[{
         "1.`", ",", "3.`", ",", 
          "\"\<c:1/3 t:56/81 - r1002.nd2 (series 1)\>\"", ",", "1.`", ",", 
          "5321.604`", ",", "450.551028924692`", ",", "5321.604`", ",", 
          "20.083`"}], "}"}], ",", 
        RowBox[{"{", 
         RowBox[{
         "1.`", ",", "3.`", ",", 
          "\"\<c:1/3 t:57/81 - r1002.nd2 (series 1)\>\"", ",", "1.`", ",", 
          "5481.5`", ",", "480.557197628537`", ",", "5481.5`", ",", 
          "20.687`"}], "}"}], ",", 
        RowBox[{"{", 
         RowBox[{
         "1.`", ",", "3.`", ",", 
          "\"\<c:1/3 t:58/81 - r1002.nd2 (series 1)\>\"", ",", "1.`", ",", 
          "5397.67`", ",", "510.590307397268`", ",", "5397.67`", ",", 
          "20.37`"}], "}"}], ",", 
        RowBox[{"{", 
         RowBox[{
         "1.`", ",", "3.`", ",", 
          "\"\<c:1/3 t:59/81 - r1002.nd2 (series 1)\>\"", ",", "1.`", ",", 
          "5420.957`", ",", "540.553348417408`", ",", "5420.957`", ",", 
          "20.458`"}], "}"}], ",", 
        RowBox[{"{", 
         RowBox[{
         "1.`", ",", "3.`", ",", 
          "\"\<c:1/3 t:60/81 - r1002.nd2 (series 1)\>\"", ",", "1.`", ",", 
          "5450.452`", ",", "570.551571254583`", ",", "5450.452`", ",", 
          "20.569`"}], "}"}], ",", 
        RowBox[{"{", 
         RowBox[{
         "1.`", ",", "3.`", ",", 
          "\"\<c:1/3 t:61/81 - r1002.nd2 (series 1)\>\"", ",", "1.`", ",", 
          "5514.1`", ",", "600.541726038741`", ",", "5514.1`", ",", 
          "20.81`"}], "}"}], ",", 
        RowBox[{"{", 
         RowBox[{
         "1.`", ",", "3.`", ",", 
          "\"\<c:1/3 t:62/81 - r1002.nd2 (series 1)\>\"", ",", "1.`", ",", 
          "5475.29`", ",", "630.548178365076`", ",", "5475.29`", ",", 
          "20.663`"}], "}"}], ",", 
        RowBox[{"{", 
         RowBox[{
         "1.`", ",", "3.`", ",", 
          "\"\<c:1/3 t:63/81 - r1002.nd2 (series 1)\>\"", ",", "1.`", ",", 
          "5492.367`", ",", "660.546504275646`", ",", "5492.367`", ",", 
          "20.728`"}], "}"}], ",", 
        RowBox[{"{", 
         RowBox[{
         "1.`", ",", "3.`", ",", 
          "\"\<c:1/3 t:64/81 - r1002.nd2 (series 1)\>\"", ",", "1.`", ",", 
          "5486.157`", ",", "690.560199726525`", ",", "5486.157`", ",", 
          "20.704`"}], "}"}], ",", 
        RowBox[{"{", 
         RowBox[{
         "1.`", ",", "3.`", ",", 
          "\"\<c:1/3 t:65/81 - r1002.nd2 (series 1)\>\"", ",", "1.`", ",", 
          "5498.576`", ",", "720.558376146542`", ",", "5498.576`", ",", 
          "20.751`"}], "}"}], ",", 
        RowBox[{"{", 
         RowBox[{
         "1.`", ",", "3.`", ",", 
          "\"\<c:1/3 t:66/81 - r1002.nd2 (series 1)\>\"", ",", "1.`", ",", 
          "5565.329`", ",", "750.566114159908`", ",", "5565.329`", ",", 
          "21.003`"}], "}"}], ",", 
        RowBox[{"{", 
         RowBox[{
         "1.`", ",", "3.`", ",", 
          "\"\<c:1/3 t:67/81 - r1002.nd2 (series 1)\>\"", ",", "1.`", ",", 
          "5563.777`", ",", "780.554878477126`", ",", "5563.777`", ",", 
          "20.997`"}], "}"}], ",", 
        RowBox[{"{", 
         RowBox[{
         "1.`", ",", "3.`", ",", 
          "\"\<c:1/3 t:68/81 - r1002.nd2 (series 1)\>\"", ",", "1.`", ",", 
          "5559.12`", ",", "810.552995510483`", ",", "5559.12`", ",", 
          "20.98`"}], "}"}], ",", 
        RowBox[{"{", 
         RowBox[{
         "1.`", ",", "3.`", ",", 
          "\"\<c:1/3 t:69/81 - r1002.nd2 (series 1)\>\"", ",", "1.`", ",", 
          "5579.301`", ",", "840.582569383902`", ",", "5579.301`", ",", 
          "21.056`"}], "}"}], ",", 
        RowBox[{"{", 
         RowBox[{
         "1.`", ",", "3.`", ",", 
          "\"\<c:1/3 t:70/81 - r1002.nd2 (series 1)\>\"", ",", "1.`", ",", 
          "5580.853`", ",", "870.580880277156`", ",", "5580.853`", ",", 
          "21.062`"}], "}"}], ",", 
        RowBox[{"{", 
         RowBox[{
         "1.`", ",", "3.`", ",", 
          "\"\<c:1/3 t:71/81 - r1002.nd2 (series 1)\>\"", ",", "1.`", ",", 
          "5593.272`", ",", "900.562141738524`", ",", "5593.272`", ",", 
          "21.108`"}], "}"}], ",", 
        RowBox[{"{", 
         RowBox[{
         "1.`", ",", "3.`", ",", 
          "\"\<c:1/3 t:72/81 - r1002.nd2 (series 1)\>\"", ",", "1.`", ",", 
          "5630.53`", ",", "930.546052732259`", ",", "5630.53`", ",", 
          "21.249`"}], "}"}], ",", 
        RowBox[{"{", 
         RowBox[{
         "1.`", ",", "3.`", ",", 
          "\"\<c:1/3 t:73/81 - r1002.nd2 (series 1)\>\"", ",", "1.`", ",", 
          "5628.977`", ",", "960.560262184908`", ",", "5628.977`", ",", 
          "21.243`"}], "}"}], ",", 
        RowBox[{"{", 
         RowBox[{
         "1.`", ",", "3.`", ",", 
          "\"\<c:1/3 t:74/81 - r1002.nd2 (series 1)\>\"", ",", "1.`", ",", 
          "5633.634`", ",", "990.550368845395`", ",", "5633.634`", ",", 
          "21.261`"}], "}"}], ",", 
        RowBox[{"{", 
         RowBox[{
         "1.`", ",", "3.`", ",", 
          "\"\<c:1/3 t:75/81 - r1002.nd2 (series 1)\>\"", ",", "1.`", ",", 
          "5670.892`", ",", "1020.55673311565`", ",", "5670.892`", ",", 
          "21.401`"}], "}"}], ",", 
        RowBox[{"{", 
         RowBox[{
         "1.`", ",", "3.`", ",", 
          "\"\<c:1/3 t:76/81 - r1002.nd2 (series 1)\>\"", ",", "1.`", ",", 
          "5692.625`", ",", "1050.5847963836`", ",", "5692.625`", ",", 
          "21.483`"}], "}"}], ",", 
        RowBox[{"{", 
         RowBox[{
         "1.`", ",", "3.`", ",", 
          "\"\<c:1/3 t:77/81 - r1002.nd2 (series 1)\>\"", ",", "1.`", ",", 
          "5743.854`", ",", "1080.55310779904`", ",", "5743.854`", ",", 
          "21.677`"}], "}"}], ",", 
        RowBox[{"{", 
         RowBox[{
         "1.`", ",", "3.`", ",", 
          "\"\<c:1/3 t:78/81 - r1002.nd2 (series 1)\>\"", ",", "1.`", ",", 
          "5697.283`", ",", "1110.55138080771`", ",", "5697.283`", ",", 
          "21.501`"}], "}"}], ",", 
        RowBox[{"{", 
         RowBox[{
         "1.`", ",", "3.`", ",", 
          "\"\<c:1/3 t:79/81 - r1002.nd2 (series 1)\>\"", ",", "1.`", ",", 
          "5745.407`", ",", "1140.54159429592`", ",", "5745.407`", ",", 
          "21.683`"}], "}"}], ",", 
        RowBox[{"{", 
         RowBox[{
         "1.`", ",", "3.`", ",", 
          "\"\<c:1/3 t:80/81 - r1002.nd2 (series 1)\>\"", ",", "1.`", ",", 
          "5670.892`", ",", "1170.57893724125`", ",", "5670.892`", ",", 
          "21.401`"}], "}"}], ",", 
        RowBox[{"{", 
         RowBox[{
         "1.`", ",", "3.`", ",", 
          "\"\<c:1/3 t:81/81 - r1002.nd2 (series 1)\>\"", ",", "1.`", ",", 
          "5701.939`", ",", "1200.56636706515`", ",", "5701.939`", ",", 
          "21.519`"}], "}"}], ",", 
        RowBox[{"{", 
         RowBox[{
         "1.`", ",", "4.`", ",", 
          "\"\<c:1/3 t:1/81 - r1002.nd2 (series 1)\>\"", ",", "0.`", ",", 
          "0.`", ",", "0.0270324483010917`", ",", "\"\<NaN\>\"", ",", "0.`"}],
          "}"}], ",", 
        RowBox[{"{", 
         RowBox[{
         "1.`", ",", "4.`", ",", 
          "\"\<c:1/3 t:2/81 - r1002.nd2 (series 1)\>\"", ",", "0.`", ",", 
          "0.`", ",", "2.36591388352029`", ",", "\"\<NaN\>\"", ",", "0.`"}], 
         "}"}], ",", 
        RowBox[{"{", 
         RowBox[{
         "1.`", ",", "4.`", ",", 
          "\"\<c:1/3 t:3/81 - r1002.nd2 (series 1)\>\"", ",", "0.`", ",", 
          "0.`", ",", "4.77235344513878`", ",", "\"\<NaN\>\"", ",", "0.`"}], 
         "}"}], ",", 
        RowBox[{"{", 
         RowBox[{
         "1.`", ",", "4.`", ",", 
          "\"\<c:1/3 t:4/81 - r1002.nd2 (series 1)\>\"", ",", "0.`", ",", 
          "0.`", ",", "7.15731653837673`", ",", "\"\<NaN\>\"", ",", "0.`"}], 
         "}"}], ",", 
        RowBox[{"{", 
         RowBox[{
         "1.`", ",", "4.`", ",", 
          "\"\<c:1/3 t:5/81 - r1002.nd2 (series 1)\>\"", ",", "0.`", ",", 
          "0.`", ",", "11.7259356040209`", ",", "\"\<NaN\>\"", ",", "0.`"}], 
         "}"}], ",", 
        RowBox[{"{", 
         RowBox[{
         "1.`", ",", "4.`", ",", 
          "\"\<c:1/3 t:6/81 - r1002.nd2 (series 1)\>\"", ",", "0.`", ",", 
          "0.`", ",", "14.1079631532877`", ",", "\"\<NaN\>\"", ",", "0.`"}], 
         "}"}], ",", 
        RowBox[{"{", 
         RowBox[{
         "1.`", ",", "4.`", ",", 
          "\"\<c:1/3 t:7/81 - r1002.nd2 (series 1)\>\"", ",", "0.`", ",", 
          "0.`", ",", "16.5173324567321`", ",", "\"\<NaN\>\"", ",", "0.`"}], 
         "}"}], ",", 
        RowBox[{"{", 
         RowBox[{
         "1.`", ",", "4.`", ",", 
          "\"\<c:1/3 t:8/81 - r1002.nd2 (series 1)\>\"", ",", "0.`", ",", 
          "0.`", ",", "21.021584916925`", ",", "\"\<NaN\>\"", ",", "0.`"}], 
         "}"}], ",", 
        RowBox[{"{", 
         RowBox[{
         "1.`", ",", "4.`", ",", 
          "\"\<c:1/3 t:9/81 - r1002.nd2 (series 1)\>\"", ",", "0.`", ",", 
          "0.`", ",", "25.5872459126226`", ",", "\"\<NaN\>\"", ",", "0.`"}], 
         "}"}], ",", 
        RowBox[{"{", 
         RowBox[{
         "1.`", ",", "4.`", ",", 
          "\"\<c:1/3 t:10/81 - r1002.nd2 (series 1)\>\"", ",", "0.`", ",", 
          "0.`", ",", "30.1003087590653`", ",", "\"\<NaN\>\"", ",", "0.`"}], 
         "}"}], ",", 
        RowBox[{"{", 
         RowBox[{
         "1.`", ",", "4.`", ",", 
          "\"\<c:1/3 t:11/81 - r1002.nd2 (series 1)\>\"", ",", "0.`", ",", 
          "0.`", ",", "32.5197550228424`", ",", "\"\<NaN\>\"", ",", "0.`"}], 
         "}"}], ",", 
        RowBox[{"{", 
         RowBox[{
         "1.`", ",", "4.`", ",", 
          "\"\<c:1/3 t:12/81 - r1002.nd2 (series 1)\>\"", ",", "0.`", ",", 
          "0.`", ",", "34.9276795922294`", ",", "\"\<NaN\>\"", ",", "0.`"}], 
         "}"}], ",", 
        RowBox[{"{", 
         RowBox[{
         "1.`", ",", "4.`", ",", 
          "\"\<c:1/3 t:13/81 - r1002.nd2 (series 1)\>\"", ",", "0.`", ",", 
          "0.`", ",", "37.31173140743`", ",", "\"\<NaN\>\"", ",", "0.`"}], 
         "}"}], ",", 
        RowBox[{"{", 
         RowBox[{
         "1.`", ",", "4.`", ",", 
          "\"\<c:1/3 t:14/81 - r1002.nd2 (series 1)\>\"", ",", "0.`", ",", 
          "0.`", ",", "39.6954951632078`", ",", "\"\<NaN\>\"", ",", "0.`"}], 
         "}"}], ",", 
        RowBox[{"{", 
         RowBox[{
         "1.`", ",", "4.`", ",", 
          "\"\<c:1/3 t:15/81 - r1002.nd2 (series 1)\>\"", ",", "0.`", ",", 
          "0.`", ",", "44.2777260605841`", ",", "\"\<NaN\>\"", ",", "0.`"}], 
         "}"}], ",", 
        RowBox[{"{", 
         RowBox[{
         "1.`", ",", "4.`", ",", 
          "\"\<c:1/3 t:16/81 - r1002.nd2 (series 1)\>\"", ",", "0.`", ",", 
          "0.`", ",", "46.6646823612172`", ",", "\"\<NaN\>\"", ",", "0.`"}], 
         "}"}], ",", 
        RowBox[{"{", 
         RowBox[{
         "1.`", ",", "4.`", ",", 
          "\"\<c:1/3 t:17/81 - r1002.nd2 (series 1)\>\"", ",", "0.`", ",", 
          "0.`", ",", "49.0366616195738`", ",", "\"\<NaN\>\"", ",", "0.`"}], 
         "}"}], ",", 
        RowBox[{"{", 
         RowBox[{
         "1.`", ",", "4.`", ",", 
          "\"\<c:1/3 t:18/81 - r1002.nd2 (series 1)\>\"", ",", "0.`", ",", 
          "0.`", ",", "51.4626465592552`", ",", "\"\<NaN\>\"", ",", "0.`"}], 
         "}"}], ",", 
        RowBox[{"{", 
         RowBox[{
         "1.`", ",", "4.`", ",", 
          "\"\<c:1/3 t:19/81 - r1002.nd2 (series 1)\>\"", ",", "0.`", ",", 
          "0.`", ",", "53.876493753286`", ",", "\"\<NaN\>\"", ",", "0.`"}], 
         "}"}], ",", 
        RowBox[{"{", 
         RowBox[{
         "1.`", ",", "4.`", ",", 
          "\"\<c:1/3 t:20/81 - r1002.nd2 (series 1)\>\"", ",", "0.`", ",", 
          "0.`", ",", "56.2814541092775`", ",", "\"\<NaN\>\"", ",", "0.`"}], 
         "}"}], ",", 
        RowBox[{"{", 
         RowBox[{
         "1.`", ",", "4.`", ",", 
          "\"\<c:1/3 t:21/81 - r1002.nd2 (series 1)\>\"", ",", "0.`", ",", 
          "0.`", ",", "58.6688943770509`", ",", "\"\<NaN\>\"", ",", "0.`"}], 
         "}"}], ",", 
        RowBox[{"{", 
         RowBox[{
         "1.`", ",", "4.`", ",", 
          "\"\<c:1/3 t:22/81 - r1002.nd2 (series 1)\>\"", ",", "0.`", ",", 
          "0.`", ",", "61.0714075931422`", ",", "\"\<NaN\>\"", ",", "0.`"}], 
         "}"}], ",", 
        RowBox[{"{", 
         RowBox[{
         "1.`", ",", "4.`", ",", 
          "\"\<c:1/3 t:23/81 - r1002.nd2 (series 1)\>\"", ",", "0.`", ",", 
          "0.`", ",", "63.5038660199213`", ",", "\"\<NaN\>\"", ",", "0.`"}], 
         "}"}], ",", 
        RowBox[{"{", 
         RowBox[{
         "1.`", ",", "4.`", ",", 
          "\"\<c:1/3 t:24/81 - r1002.nd2 (series 1)\>\"", ",", "0.`", ",", 
          "0.`", ",", "65.8790559121761`", ",", "\"\<NaN\>\"", ",", "0.`"}], 
         "}"}], ",", 
        RowBox[{"{", 
         RowBox[{
         "1.`", ",", "4.`", ",", 
          "\"\<c:1/3 t:25/81 - r1002.nd2 (series 1)\>\"", ",", "0.`", ",", 
          "0.`", ",", "68.2675647985022`", ",", "\"\<NaN\>\"", ",", "0.`"}], 
         "}"}], ",", 
        RowBox[{"{", 
         RowBox[{
         "1.`", ",", "4.`", ",", 
          "\"\<c:1/3 t:26/81 - r1002.nd2 (series 1)\>\"", ",", "0.`", ",", 
          "0.`", ",", "70.6777020328771`", ",", "\"\<NaN\>\"", ",", "0.`"}], 
         "}"}], ",", 
        RowBox[{"{", 
         RowBox[{
         "1.`", ",", "4.`", ",", 
          "\"\<c:1/3 t:27/81 - r1002.nd2 (series 1)\>\"", ",", "0.`", ",", 
          "0.`", ",", "73.098172545867`", ",", "\"\<NaN\>\"", ",", "0.`"}], 
         "}"}], ",", 
        RowBox[{"{", 
         RowBox[{
         "1.`", ",", "4.`", ",", 
          "\"\<c:1/3 t:28/81 - r1002.nd2 (series 1)\>\"", ",", "0.`", ",", 
          "0.`", ",", "75.4887674739044`", ",", "\"\<NaN\>\"", ",", "0.`"}], 
         "}"}], ",", 
        RowBox[{"{", 
         RowBox[{
         "1.`", ",", "4.`", ",", 
          "\"\<c:1/3 t:29/81 - r1002.nd2 (series 1)\>\"", ",", "0.`", ",", 
          "0.`", ",", "80.0267751061134`", ",", "\"\<NaN\>\"", ",", "0.`"}], 
         "}"}], ",", 
        RowBox[{"{", 
         RowBox[{
         "1.`", ",", "4.`", ",", 
          "\"\<c:1/3 t:30/81 - r1002.nd2 (series 1)\>\"", ",", "0.`", ",", 
          "0.`", ",", "82.4470903264042`", ",", "\"\<NaN\>\"", ",", "0.`"}], 
         "}"}], ",", 
        RowBox[{"{", 
         RowBox[{
         "1.`", ",", "4.`", ",", 
          "\"\<c:1/3 t:31/81 - r1002.nd2 (series 1)\>\"", ",", "1.`", ",", 
          "5108.925`", ",", "84.8424006916619`", ",", "5108.925`", ",", 
          "23.447`"}], "}"}], ",", 
        RowBox[{"{", 
         RowBox[{
         "1.`", ",", "4.`", ",", 
          "\"\<c:1/3 t:32/81 - r1002.nd2 (series 1)\>\"", ",", "1.`", ",", 
          "4782.923`", ",", "87.2404994994588`", ",", "4782.923`", ",", 
          "21.951`"}], "}"}], ",", 
        RowBox[{"{", 
         RowBox[{
         "1.`", ",", "4.`", ",", 
          "\"\<c:1/3 t:33/81 - r1002.nd2 (series 1)\>\"", ",", "1.`", ",", 
          "5132.211`", ",", "89.6187065070141`", ",", "5132.211`", ",", 
          "23.554`"}], "}"}], ",", 
        RowBox[{"{", 
         RowBox[{
         "1.`", ",", "4.`", ",", 
          "\"\<c:1/3 t:34/81 - r1002.nd2 (series 1)\>\"", ",", "1.`", ",", 
          "5562.224`", ",", "92.0457177437208`", ",", "5562.224`", ",", 
          "25.527`"}], "}"}], ",", 
        RowBox[{"{", 
         RowBox[{
         "1.`", ",", "4.`", ",", 
          "\"\<c:1/3 t:35/81 - r1002.nd2 (series 1)\>\"", ",", "1.`", ",", 
          "5459.766`", ",", "94.446652435122`", ",", "5459.766`", ",", 
          "25.057`"}], "}"}], ",", 
        RowBox[{"{", 
         RowBox[{
         "1.`", ",", "4.`", ",", 
          "\"\<c:1/3 t:36/81 - r1002.nd2 (series 1)\>\"", ",", "1.`", ",", 
          "5330.918`", ",", "98.9737735371459`", ",", "5330.918`", ",", 
          "24.466`"}], "}"}], ",", 
        RowBox[{"{", 
         RowBox[{
         "1.`", ",", "4.`", ",", 
          "\"\<c:1/3 t:37/81 - r1002.nd2 (series 1)\>\"", ",", "1.`", ",", 
          "5101.164`", ",", "101.395816431378`", ",", "5101.164`", ",", 
          "23.411`"}], "}"}], ",", 
        RowBox[{"{", 
         RowBox[{
         "1.`", ",", "4.`", ",", 
          "\"\<c:1/3 t:38/81 - r1002.nd2 (series 1)\>\"", ",", "1.`", ",", 
          "5361.966`", ",", "103.813376998091`", ",", "5361.966`", ",", 
          "24.608`"}], "}"}], ",", 
        RowBox[{"{", 
         RowBox[{
         "1.`", ",", "4.`", ",", 
          "\"\<c:1/3 t:39/81 - r1002.nd2 (series 1)\>\"", ",", "1.`", ",", 
          "5188.098`", ",", "106.193493593897`", ",", "5188.098`", ",", 
          "23.81`"}], "}"}], ",", 
        RowBox[{"{", 
         RowBox[{
         "1.`", ",", "4.`", ",", 
          "\"\<c:1/3 t:40/81 - r1002.nd2 (series 1)\>\"", ",", "1.`", ",", 
          "5316.946`", ",", "108.586247602412`", ",", "5316.946`", ",", 
          "24.402`"}], "}"}], ",", 
        RowBox[{"{", 
         RowBox[{
         "1.`", ",", "4.`", ",", 
          "\"\<c:1/3 t:41/81 - r1002.nd2 (series 1)\>\"", ",", "1.`", ",", 
          "5242.431`", ",", "110.980802323633`", ",", "5242.431`", ",", 
          "24.06`"}], "}"}], ",", 
        RowBox[{"{", 
         RowBox[{
         "1.`", ",", "4.`", ",", 
          "\"\<c:1/3 t:42/81 - r1002.nd2 (series 1)\>\"", ",", "1.`", ",", 
          "5146.183`", ",", "113.410655928693`", ",", "5146.183`", ",", 
          "23.618`"}], "}"}], ",", 
        RowBox[{"{", 
         RowBox[{
         "1.`", ",", "4.`", ",", 
          "\"\<c:1/3 t:43/81 - r1002.nd2 (series 1)\>\"", ",", "1.`", ",", 
          "5094.954`", ",", "115.784655698655`", ",", "5094.954`", ",", 
          "23.383`"}], "}"}], ",", 
        RowBox[{"{", 
         RowBox[{
         "1.`", ",", "4.`", ",", 
          "\"\<c:1/3 t:44/81 - r1002.nd2 (series 1)\>\"", ",", "1.`", ",", 
          "5132.211`", ",", "118.194407602358`", ",", "5132.211`", ",", 
          "23.554`"}], "}"}], ",", 
        RowBox[{"{", 
         RowBox[{
         "1.`", ",", "4.`", ",", 
          "\"\<c:1/3 t:45/81 - r1002.nd2 (series 1)\>\"", ",", "1.`", ",", 
          "5074.773`", ",", "120.601389835165`", ",", "5074.773`", ",", 
          "23.29`"}], "}"}], ",", 
        RowBox[{"{", 
         RowBox[{
         "1.`", ",", "4.`", ",", 
          "\"\<c:1/3 t:46/81 - r1002.nd2 (series 1)\>\"", ",", "1.`", ",", 
          "5000.258`", ",", "150.569356876254`", ",", "5000.258`", ",", 
          "22.948`"}], "}"}], ",", 
        RowBox[{"{", 
         RowBox[{
         "1.`", ",", "4.`", ",", 
          "\"\<c:1/3 t:47/81 - r1002.nd2 (series 1)\>\"", ",", "0.`", ",", 
          "0.`", ",", "180.558593215018`", ",", "\"\<NaN\>\"", ",", "0.`"}], 
         "}"}], ",", 
        RowBox[{"{", 
         RowBox[{
         "1.`", ",", "4.`", ",", 
          "\"\<c:1/3 t:48/81 - r1002.nd2 (series 1)\>\"", ",", "1.`", ",", 
          "4666.494`", ",", "210.577109906936`", ",", "4666.494`", ",", 
          "21.416`"}], "}"}], ",", 
        RowBox[{"{", 
         RowBox[{
         "1.`", ",", "4.`", ",", 
          "\"\<c:1/3 t:49/81 - r1002.nd2 (series 1)\>\"", ",", "1.`", ",", 
          "4458.473`", ",", "240.556255974564`", ",", "4458.473`", ",", 
          "20.462`"}], "}"}], ",", 
        RowBox[{"{", 
         RowBox[{
         "1.`", ",", "4.`", ",", 
          "\"\<c:1/3 t:50/81 - r1002.nd2 (series 1)\>\"", ",", "1.`", ",", 
          "4508.149`", ",", "270.553620776912`", ",", "4508.149`", ",", 
          "20.69`"}], "}"}], ",", 
        RowBox[{"{", 
         RowBox[{
         "1.`", ",", "4.`", ",", 
          "\"\<c:1/3 t:51/81 - r1002.nd2 (series 1)\>\"", ",", "1.`", ",", 
          "4455.368`", ",", "300.559314387487`", ",", "4455.368`", ",", 
          "20.447`"}], "}"}], ",", 
        RowBox[{"{", 
         RowBox[{
         "1.`", ",", "4.`", ",", 
          "\"\<c:1/3 t:52/81 - r1002.nd2 (series 1)\>\"", ",", "1.`", ",", 
          "4456.92`", ",", "330.551101280851`", ",", "4456.92`", ",", 
          "20.455`"}], "}"}], ",", 
        RowBox[{"{", 
         RowBox[{
         "1.`", ",", "4.`", ",", 
          "\"\<c:1/3 t:53/81 - r1002.nd2 (series 1)\>\"", ",", "1.`", ",", 
          "4449.159`", ",", "360.578897308841`", ",", "4449.159`", ",", 
          "20.419`"}], "}"}], ",", 
        RowBox[{"{", 
         RowBox[{
         "1.`", ",", "4.`", ",", 
          "\"\<c:1/3 t:54/81 - r1002.nd2 (series 1)\>\"", ",", "1.`", ",", 
          "4470.892`", ",", "390.547750030268`", ",", "4470.892`", ",", 
          "20.519`"}], "}"}], ",", 
        RowBox[{"{", 
         RowBox[{
         "1.`", ",", "4.`", ",", 
          "\"\<c:1/3 t:55/81 - r1002.nd2 (series 1)\>\"", ",", "1.`", ",", 
          "4368.434`", ",", "420.547718289123`", ",", "4368.434`", ",", 
          "20.048`"}], "}"}], ",", 
        RowBox[{"{", 
         RowBox[{
         "1.`", ",", "4.`", ",", 
          "\"\<c:1/3 t:56/81 - r1002.nd2 (series 1)\>\"", ",", "1.`", ",", 
          "4433.635`", ",", "450.551028924692`", ",", "4433.635`", ",", 
          "20.348`"}], "}"}], ",", 
        RowBox[{"{", 
         RowBox[{
         "1.`", ",", "4.`", ",", 
          "\"\<c:1/3 t:57/81 - r1002.nd2 (series 1)\>\"", ",", "1.`", ",", 
          "4416.558`", ",", "480.557197628537`", ",", "4416.558`", ",", 
          "20.269`"}], "}"}], ",", 
        RowBox[{"{", 
         RowBox[{
         "1.`", ",", "4.`", ",", 
          "\"\<c:1/3 t:58/81 - r1002.nd2 (series 1)\>\"", ",", "1.`", ",", 
          "4382.406`", ",", "510.590307397268`", ",", "4382.406`", ",", 
          "20.113`"}], "}"}], ",", 
        RowBox[{"{", 
         RowBox[{
         "1.`", ",", "4.`", ",", 
          "\"\<c:1/3 t:59/81 - r1002.nd2 (series 1)\>\"", ",", "1.`", ",", 
          "4295.472`", ",", "540.553348417408`", ",", "4295.472`", ",", 
          "19.714`"}], "}"}], ",", 
        RowBox[{"{", 
         RowBox[{
         "1.`", ",", "4.`", ",", 
          "\"\<c:1/3 t:60/81 - r1002.nd2 (series 1)\>\"", ",", "1.`", ",", 
          "4346.701`", ",", "570.551571254583`", ",", "4346.701`", ",", 
          "19.949`"}], "}"}], ",", 
        RowBox[{"{", 
         RowBox[{
         "1.`", ",", "4.`", ",", 
          "\"\<c:1/3 t:61/81 - r1002.nd2 (series 1)\>\"", ",", "1.`", ",", 
          "4411.901`", ",", "600.541726038741`", ",", "4411.901`", ",", 
          "20.248`"}], "}"}], ",", 
        RowBox[{"{", 
         RowBox[{
         "1.`", ",", "4.`", ",", 
          "\"\<c:1/3 t:62/81 - r1002.nd2 (series 1)\>\"", ",", "1.`", ",", 
          "4450.711`", ",", "630.548178365076`", ",", "4450.711`", ",", 
          "20.426`"}], "}"}], ",", 
        RowBox[{"{", 
         RowBox[{
         "1.`", ",", "4.`", ",", 
          "\"\<c:1/3 t:63/81 - r1002.nd2 (series 1)\>\"", ",", "1.`", ",", 
          "4436.739`", ",", "660.546504275646`", ",", "4436.739`", ",", 
          "20.362`"}], "}"}], ",", 
        RowBox[{"{", 
         RowBox[{
         "1.`", ",", "4.`", ",", 
          "\"\<c:1/3 t:64/81 - r1002.nd2 (series 1)\>\"", ",", "1.`", ",", 
          "4461.578`", ",", "690.560199726525`", ",", "4461.578`", ",", 
          "20.476`"}], "}"}], ",", 
        RowBox[{"{", 
         RowBox[{
         "1.`", ",", "4.`", ",", 
          "\"\<c:1/3 t:65/81 - r1002.nd2 (series 1)\>\"", ",", "1.`", ",", 
          "4517.464`", ",", "720.558376146542`", ",", "4517.464`", ",", 
          "20.732`"}], "}"}], ",", 
        RowBox[{"{", 
         RowBox[{
         "1.`", ",", "4.`", ",", 
          "\"\<c:1/3 t:66/81 - r1002.nd2 (series 1)\>\"", ",", "1.`", ",", 
          "4517.464`", ",", "750.566114159908`", ",", "4517.464`", ",", 
          "20.732`"}], "}"}], ",", 
        RowBox[{"{", 
         RowBox[{
         "1.`", ",", "4.`", ",", 
          "\"\<c:1/3 t:67/81 - r1002.nd2 (series 1)\>\"", ",", "1.`", ",", 
          "4570.245`", ",", "780.554878477126`", ",", "4570.245`", ",", 
          "20.975`"}], "}"}], ",", 
        RowBox[{"{", 
         RowBox[{
         "1.`", ",", "4.`", ",", 
          "\"\<c:1/3 t:68/81 - r1002.nd2 (series 1)\>\"", ",", "1.`", ",", 
          "4551.616`", ",", "810.552995510483`", ",", "4551.616`", ",", 
          "20.889`"}], "}"}], ",", 
        RowBox[{"{", 
         RowBox[{
         "1.`", ",", "4.`", ",", 
          "\"\<c:1/3 t:69/81 - r1002.nd2 (series 1)\>\"", ",", "1.`", ",", 
          "4638.55`", ",", "840.582569383902`", ",", "4638.55`", ",", 
          "21.288`"}], "}"}], ",", 
        RowBox[{"{", 
         RowBox[{
         "1.`", ",", "4.`", ",", 
          "\"\<c:1/3 t:70/81 - r1002.nd2 (series 1)\>\"", ",", "1.`", ",", 
          "4675.808`", ",", "870.580880277156`", ",", "4675.808`", ",", 
          "21.459`"}], "}"}], ",", 
        RowBox[{"{", 
         RowBox[{
         "1.`", ",", "4.`", ",", 
          "\"\<c:1/3 t:71/81 - r1002.nd2 (series 1)\>\"", ",", "1.`", ",", 
          "4699.094`", ",", "900.562141738524`", ",", "4699.094`", ",", 
          "21.566`"}], "}"}], ",", 
        RowBox[{"{", 
         RowBox[{
         "1.`", ",", "4.`", ",", 
          "\"\<c:1/3 t:72/81 - r1002.nd2 (series 1)\>\"", ",", "1.`", ",", 
          "4705.303`", ",", "930.546052732259`", ",", "4705.303`", ",", 
          "21.594`"}], "}"}], ",", 
        RowBox[{"{", 
         RowBox[{
         "1.`", ",", "4.`", ",", 
          "\"\<c:1/3 t:73/81 - r1002.nd2 (series 1)\>\"", ",", "1.`", ",", 
          "4748.771`", ",", "960.560262184908`", ",", "4748.771`", ",", 
          "21.794`"}], "}"}], ",", 
        RowBox[{"{", 
         RowBox[{
         "1.`", ",", "4.`", ",", 
          "\"\<c:1/3 t:74/81 - r1002.nd2 (series 1)\>\"", ",", "1.`", ",", 
          "4699.094`", ",", "990.550368845395`", ",", "4699.094`", ",", 
          "21.566`"}], "}"}], ",", 
        RowBox[{"{", 
         RowBox[{
         "1.`", ",", "4.`", ",", 
          "\"\<c:1/3 t:75/81 - r1002.nd2 (series 1)\>\"", ",", "1.`", ",", 
          "4720.827`", ",", "1020.55673311565`", ",", "4720.827`", ",", 
          "21.666`"}], "}"}], ",", 
        RowBox[{"{", 
         RowBox[{
         "1.`", ",", "4.`", ",", 
          "\"\<c:1/3 t:76/81 - r1002.nd2 (series 1)\>\"", ",", "1.`", ",", 
          "4725.484`", ",", "1050.5847963836`", ",", "4725.484`", ",", 
          "21.687`"}], "}"}], ",", 
        RowBox[{"{", 
         RowBox[{
         "1.`", ",", "4.`", ",", 
          "\"\<c:1/3 t:77/81 - r1002.nd2 (series 1)\>\"", ",", "1.`", ",", 
          "4765.847`", ",", "1080.55310779904`", ",", "4765.847`", ",", 
          "21.872`"}], "}"}], ",", 
        RowBox[{"{", 
         RowBox[{
         "1.`", ",", "4.`", ",", 
          "\"\<c:1/3 t:78/81 - r1002.nd2 (series 1)\>\"", ",", "1.`", ",", 
          "4725.484`", ",", "1110.55138080771`", ",", "4725.484`", ",", 
          "21.687`"}], "}"}], ",", 
        RowBox[{"{", 
         RowBox[{
         "1.`", ",", "4.`", ",", 
          "\"\<c:1/3 t:79/81 - r1002.nd2 (series 1)\>\"", ",", "1.`", ",", 
          "4764.294`", ",", "1140.54159429592`", ",", "4764.294`", ",", 
          "21.865`"}], "}"}], ",", 
        RowBox[{"{", 
         RowBox[{
         "1.`", ",", "4.`", ",", 
          "\"\<c:1/3 t:80/81 - r1002.nd2 (series 1)\>\"", ",", "1.`", ",", 
          "4737.904`", ",", "1170.57893724125`", ",", "4737.904`", ",", 
          "21.744`"}], "}"}], ",", 
        RowBox[{"{", 
         RowBox[{
         "1.`", ",", "4.`", ",", 
          "\"\<c:1/3 t:81/81 - r1002.nd2 (series 1)\>\"", ",", "1.`", ",", 
          "4762.742`", ",", "1200.56636706515`", ",", "4762.742`", ",", 
          "21.858`"}], "}"}], ",", 
        RowBox[{"{", 
         RowBox[{
         "1.`", ",", "5.`", ",", 
          "\"\<c+Y2:AC72:1/3 t:1/81 - r1002.nd2 (series 1)\>\"", ",", "0.`", 
          ",", "0.`", ",", "0.0270324483010917`", ",", "\"\<NaN\>\"", ",", 
          "0.`"}], "}"}], ",", 
        RowBox[{"{", 
         RowBox[{
         "1.`", ",", "5.`", ",", 
          "\"\<c:1/3 t:2/81 - r1002.nd2 (series 1)\>\"", ",", "0.`", ",", 
          "0.`", ",", "2.36591388352029`", ",", "\"\<NaN\>\"", ",", "0.`"}], 
         "}"}], ",", 
        RowBox[{"{", 
         RowBox[{
         "1.`", ",", "5.`", ",", 
          "\"\<c:1/3 t:3/81 - r1002.nd2 (series 1)\>\"", ",", "0.`", ",", 
          "0.`", ",", "4.77235344513878`", ",", "\"\<NaN\>\"", ",", "0.`"}], 
         "}"}], ",", 
        RowBox[{"{", 
         RowBox[{
         "1.`", ",", "5.`", ",", 
          "\"\<c:1/3 t:4/81 - r1002.nd2 (series 1)\>\"", ",", "0.`", ",", 
          "0.`", ",", "7.15731653837673`", ",", "\"\<NaN\>\"", ",", "0.`"}], 
         "}"}], ",", 
        RowBox[{"{", 
         RowBox[{
         "1.`", ",", "5.`", ",", 
          "\"\<c:1/3 t:5/81 - r1002.nd2 (series 1)\>\"", ",", "0.`", ",", 
          "0.`", ",", "11.7259356040209`", ",", "\"\<NaN\>\"", ",", "0.`"}], 
         "}"}], ",", 
        RowBox[{"{", 
         RowBox[{
         "1.`", ",", "5.`", ",", 
          "\"\<c:1/3 t:6/81 - r1002.nd2 (series 1)\>\"", ",", "0.`", ",", 
          "0.`", ",", "14.1079631532877`", ",", "\"\<NaN\>\"", ",", "0.`"}], 
         "}"}], ",", 
        RowBox[{"{", 
         RowBox[{
         "1.`", ",", "5.`", ",", 
          "\"\<c:1/3 t:7/81 - r1002.nd2 (series 1)\>\"", ",", "0.`", ",", 
          "0.`", ",", "16.5173324567321`", ",", "\"\<NaN\>\"", ",", "0.`"}], 
         "}"}], ",", 
        RowBox[{"{", 
         RowBox[{
         "1.`", ",", "5.`", ",", 
          "\"\<c:1/3 t:8/81 - r1002.nd2 (series 1)\>\"", ",", "0.`", ",", 
          "0.`", ",", "21.021584916925`", ",", "\"\<NaN\>\"", ",", "0.`"}], 
         "}"}], ",", 
        RowBox[{"{", 
         RowBox[{
         "1.`", ",", "5.`", ",", 
          "\"\<c:1/3 t:9/81 - r1002.nd2 (series 1)\>\"", ",", "0.`", ",", 
          "0.`", ",", "25.5872459126226`", ",", "\"\<NaN\>\"", ",", "0.`"}], 
         "}"}], ",", 
        RowBox[{"{", 
         RowBox[{
         "1.`", ",", "5.`", ",", 
          "\"\<c:1/3 t:10/81 - r1002.nd2 (series 1)\>\"", ",", "0.`", ",", 
          "0.`", ",", "30.1003087590653`", ",", "\"\<NaN\>\"", ",", "0.`"}], 
         "}"}], ",", 
        RowBox[{"{", 
         RowBox[{
         "1.`", ",", "5.`", ",", 
          "\"\<c:1/3 t:11/81 - r1002.nd2 (series 1)\>\"", ",", "1.`", ",", 
          "6018.628`", ",", "32.5197550228424`", ",", "6018.628`", ",", 
          "20.272`"}], "}"}], ",", 
        RowBox[{"{", 
         RowBox[{
         "1.`", ",", "5.`", ",", 
          "\"\<c:1/3 t:12/81 - r1002.nd2 (series 1)\>\"", ",", "1.`", ",", 
          "6066.752`", ",", "34.9276795922294`", ",", "6066.752`", ",", 
          "20.434`"}], "}"}], ",", 
        RowBox[{"{", 
         RowBox[{
         "1.`", ",", "5.`", ",", 
          "\"\<c:1/3 t:13/81 - r1002.nd2 (series 1)\>\"", ",", "1.`", ",", 
          "6085.381`", ",", "37.31173140743`", ",", "6085.381`", ",", 
          "20.497`"}], "}"}], ",", 
        RowBox[{"{", 
         RowBox[{
         "1.`", ",", "5.`", ",", 
          "\"\<c:1/3 t:14/81 - r1002.nd2 (series 1)\>\"", ",", "1.`", ",", 
          "5996.895`", ",", "39.6954951632078`", ",", "5996.895`", ",", 
          "20.199`"}], "}"}], ",", 
        RowBox[{"{", 
         RowBox[{
         "1.`", ",", "5.`", ",", 
          "\"\<c:1/3 t:15/81 - r1002.nd2 (series 1)\>\"", ",", "1.`", ",", 
          "6037.256`", ",", "44.2777260605841`", ",", "6037.256`", ",", 
          "20.335`"}], "}"}], ",", 
        RowBox[{"{", 
         RowBox[{
         "1.`", ",", "5.`", ",", 
          "\"\<c:1/3 t:16/81 - r1002.nd2 (series 1)\>\"", ",", "1.`", ",", 
          "6181.629`", ",", "46.6646823612172`", ",", "6181.629`", ",", 
          "20.821`"}], "}"}], ",", 
        RowBox[{"{", 
         RowBox[{
         "1.`", ",", "5.`", ",", 
          "\"\<c:1/3 t:17/81 - r1002.nd2 (series 1)\>\"", ",", "1.`", ",", 
          "6076.066`", ",", "49.0366616195738`", ",", "6076.066`", ",", 
          "20.465`"}], "}"}], ",", 
        RowBox[{"{", 
         RowBox[{
         "1.`", ",", "5.`", ",", 
          "\"\<c:1/3 t:18/81 - r1002.nd2 (series 1)\>\"", ",", "0.`", ",", 
          "0.`", ",", "51.4626465592552`", ",", "\"\<NaN\>\"", ",", "0.`"}], 
         "}"}], ",", 
        RowBox[{"{", 
         RowBox[{
         "1.`", ",", "5.`", ",", 
          "\"\<c:1/3 t:19/81 - r1002.nd2 (series 1)\>\"", ",", "1.`", ",", 
          "6249.935`", ",", "53.876493753286`", ",", "6249.935`", ",", 
          "21.051`"}], "}"}], ",", 
        RowBox[{"{", 
         RowBox[{
         "1.`", ",", "5.`", ",", 
          "\"\<c:1/3 t:20/81 - r1002.nd2 (series 1)\>\"", ",", "1.`", ",", 
          "6110.219`", ",", "56.2814541092775`", ",", "6110.219`", ",", 
          "20.58`"}], "}"}], ",", 
        RowBox[{"{", 
         RowBox[{
         "1.`", ",", "5.`", ",", 
          "\"\<c:1/3 t:21/81 - r1002.nd2 (series 1)\>\"", ",", "0.`", ",", 
          "0.`", ",", "58.6688943770509`", ",", "\"\<NaN\>\"", ",", "0.`"}], 
         "}"}], ",", 
        RowBox[{"{", 
         RowBox[{
         "1.`", ",", "5.`", ",", 
          "\"\<c:1/3 t:22/81 - r1002.nd2 (series 1)\>\"", ",", "0.`", ",", 
          "0.`", ",", "61.0714075931422`", ",", "\"\<NaN\>\"", ",", "0.`"}], 
         "}"}], ",", 
        RowBox[{"{", 
         RowBox[{
         "1.`", ",", "5.`", ",", 
          "\"\<c:1/3 t:23/81 - r1002.nd2 (series 1)\>\"", ",", "1.`", ",", 
          "6077.619`", ",", "63.5038660199213`", ",", "6077.619`", ",", 
          "20.471`"}], "}"}], ",", 
        RowBox[{"{", 
         RowBox[{
         "1.`", ",", "5.`", ",", 
          "\"\<c:1/3 t:24/81 - r1002.nd2 (series 1)\>\"", ",", "1.`", ",", 
          "5937.903`", ",", "65.8790559121761`", ",", "5937.903`", ",", 
          "20.`"}], "}"}], ",", 
        RowBox[{"{", 
         RowBox[{
         "1.`", ",", "5.`", ",", 
          "\"\<c:1/3 t:25/81 - r1002.nd2 (series 1)\>\"", ",", "1.`", ",", 
          "6102.457`", ",", "68.2675647985022`", ",", "6102.457`", ",", 
          "20.554`"}], "}"}], ",", 
        RowBox[{"{", 
         RowBox[{
         "1.`", ",", "5.`", ",", 
          "\"\<c:1/3 t:26/81 - r1002.nd2 (series 1)\>\"", ",", "1.`", ",", 
          "5833.893`", ",", "70.6777020328771`", ",", "5833.893`", ",", 
          "19.65`"}], "}"}], ",", 
        RowBox[{"{", 
         RowBox[{
         "1.`", ",", "5.`", ",", 
          "\"\<c:1/3 t:27/81 - r1002.nd2 (series 1)\>\"", ",", "1.`", ",", 
          "5778.007`", ",", "73.098172545867`", ",", "5778.007`", ",", 
          "19.461`"}], "}"}], ",", 
        RowBox[{"{", 
         RowBox[{
         "1.`", ",", "5.`", ",", 
          "\"\<c:1/3 t:28/81 - r1002.nd2 (series 1)\>\"", ",", "1.`", ",", 
          "5599.482`", ",", "75.4887674739044`", ",", "5599.482`", ",", 
          "18.86`"}], "}"}], ",", 
        RowBox[{"{", 
         RowBox[{
         "1.`", ",", "5.`", ",", 
          "\"\<c:1/3 t:29/81 - r1002.nd2 (series 1)\>\"", ",", "1.`", ",", 
          "5461.319`", ",", "80.0267751061134`", ",", "5461.319`", ",", 
          "18.395`"}], "}"}], ",", 
        RowBox[{"{", 
         RowBox[{
         "1.`", ",", "5.`", ",", 
          "\"\<c:1/3 t:30/81 - r1002.nd2 (series 1)\>\"", ",", "1.`", ",", 
          "5442.69`", ",", "82.4470903264042`", ",", "5442.69`", ",", 
          "18.332`"}], "}"}], ",", 
        RowBox[{"{", 
         RowBox[{
         "1.`", ",", "5.`", ",", 
          "\"\<c:1/3 t:31/81 - r1002.nd2 (series 1)\>\"", ",", "1.`", ",", 
          "5601.034`", ",", "84.8424006916619`", ",", "5601.034`", ",", 
          "18.865`"}], "}"}], ",", 
        RowBox[{"{", 
         RowBox[{
         "1.`", ",", "5.`", ",", 
          "\"\<c:1/3 t:32/81 - r1002.nd2 (series 1)\>\"", ",", "0.`", ",", 
          "0.`", ",", "87.2404994994588`", ",", "\"\<NaN\>\"", ",", "0.`"}], 
         "}"}], ",", 
        RowBox[{"{", 
         RowBox[{
         "1.`", ",", "5.`", ",", 
          "\"\<c:1/3 t:33/81 - r1002.nd2 (series 1)\>\"", ",", "1.`", ",", 
          "5591.72`", ",", "89.6187065070141`", ",", "5591.72`", ",", 
          "18.834`"}], "}"}], ",", 
        RowBox[{"{", 
         RowBox[{
         "1.`", ",", "5.`", ",", 
          "\"\<c:1/3 t:34/81 - r1002.nd2 (series 1)\>\"", ",", "1.`", ",", 
          "5636.739`", ",", "92.0457177437208`", ",", "5636.739`", ",", 
          "18.986`"}], "}"}], ",", 
        RowBox[{"{", 
         RowBox[{
         "1.`", ",", "5.`", ",", 
          "\"\<c:1/3 t:35/81 - r1002.nd2 (series 1)\>\"", ",", "1.`", ",", 
          "5510.995`", ",", "94.446652435122`", ",", "5510.995`", ",", 
          "18.562`"}], "}"}], ",", 
        RowBox[{"{", 
         RowBox[{
         "1.`", ",", "5.`", ",", 
          "\"\<c:1/3 t:36/81 - r1002.nd2 (series 1)\>\"", ",", "1.`", ",", 
          "5644.501`", ",", "98.9737735371459`", ",", "5644.501`", ",", 
          "19.012`"}], "}"}], ",", 
        RowBox[{"{", 
         RowBox[{
         "1.`", ",", "5.`", ",", 
          "\"\<c:1/3 t:37/81 - r1002.nd2 (series 1)\>\"", ",", "1.`", ",", 
          "5551.357`", ",", "101.395816431378`", ",", "5551.357`", ",", 
          "18.698`"}], "}"}], ",", 
        RowBox[{"{", 
         RowBox[{
         "1.`", ",", "5.`", ",", 
          "\"\<c:1/3 t:38/81 - r1002.nd2 (series 1)\>\"", ",", "1.`", ",", 
          "5416.299`", ",", "103.813376998091`", ",", "5416.299`", ",", 
          "18.243`"}], "}"}], ",", 
        RowBox[{"{", 
         RowBox[{
         "1.`", ",", "5.`", ",", 
          "\"\<c:1/3 t:39/81 - r1002.nd2 (series 1)\>\"", ",", "1.`", ",", 
          "5509.443`", ",", "106.193493593897`", ",", "5509.443`", ",", 
          "18.557`"}], "}"}], ",", 
        RowBox[{"{", 
         RowBox[{
         "1.`", ",", "5.`", ",", 
          "\"\<c:1/3 t:40/81 - r1002.nd2 (series 1)\>\"", ",", "1.`", ",", 
          "5528.072`", ",", "108.586247602412`", ",", "5528.072`", ",", 
          "18.62`"}], "}"}], ",", 
        RowBox[{"{", 
         RowBox[{
         "1.`", ",", "5.`", ",", 
          "\"\<c:1/3 t:41/81 - r1002.nd2 (series 1)\>\"", ",", "1.`", ",", 
          "5486.157`", ",", "110.980802323633`", ",", "5486.157`", ",", 
          "18.478`"}], "}"}], ",", 
        RowBox[{"{", 
         RowBox[{
         "1.`", ",", "5.`", ",", 
          "\"\<c:1/3 t:42/81 - r1002.nd2 (series 1)\>\"", ",", "1.`", ",", 
          "5472.186`", ",", "113.410655928693`", ",", "5472.186`", ",", 
          "18.431`"}], "}"}], ",", 
        RowBox[{"{", 
         RowBox[{
         "1.`", ",", "5.`", ",", 
          "\"\<c:1/3 t:43/81 - r1002.nd2 (series 1)\>\"", ",", "1.`", ",", 
          "5448.899`", ",", "115.784655698655`", ",", "5448.899`", ",", 
          "18.353`"}], "}"}], ",", 
        RowBox[{"{", 
         RowBox[{
         "1.`", ",", "5.`", ",", 
          "\"\<c:1/3 t:44/81 - r1002.nd2 (series 1)\>\"", ",", "1.`", ",", 
          "5377.49`", ",", "118.194407602358`", ",", "5377.49`", ",", 
          "18.112`"}], "}"}], ",", 
        RowBox[{"{", 
         RowBox[{
         "1.`", ",", "5.`", ",", 
          "\"\<c:1/3 t:45/81 - r1002.nd2 (series 1)\>\"", ",", "1.`", ",", 
          "5436.48`", ",", "120.601389835165`", ",", "5436.48`", ",", 
          "18.311`"}], "}"}], ",", 
        RowBox[{"{", 
         RowBox[{
         "1.`", ",", "5.`", ",", 
          "\"\<c:1/3 t:46/81 - r1002.nd2 (series 1)\>\"", ",", "1.`", ",", 
          "5265.717`", ",", "150.569356876254`", ",", "5265.717`", ",", 
          "17.736`"}], "}"}], ",", 
        RowBox[{"{", 
         RowBox[{
         "1.`", ",", "5.`", ",", 
          "\"\<c:1/3 t:47/81 - r1002.nd2 (series 1)\>\"", ",", "1.`", ",", 
          "5163.259`", ",", "180.558593215018`", ",", "5163.259`", ",", 
          "17.391`"}], "}"}], ",", 
        RowBox[{"{", 
         RowBox[{
         "1.`", ",", "5.`", ",", 
          "\"\<c:1/3 t:48/81 - r1002.nd2 (series 1)\>\"", ",", "1.`", ",", 
          "5094.954`", ",", "210.577109906936`", ",", "5094.954`", ",", 
          "17.161`"}], "}"}], ",", 
        RowBox[{"{", 
         RowBox[{
         "1.`", ",", "5.`", ",", 
          "\"\<c:1/3 t:49/81 - r1002.nd2 (series 1)\>\"", ",", "1.`", ",", 
          "5087.192`", ",", "240.556255974564`", ",", "5087.192`", ",", 
          "17.135`"}], "}"}], ",", 
        RowBox[{"{", 
         RowBox[{
         "1.`", ",", "5.`", ",", 
          "\"\<c:1/3 t:50/81 - r1002.nd2 (series 1)\>\"", ",", "1.`", ",", 
          "5130.659`", ",", "270.553620776912`", ",", "5130.659`", ",", 
          "17.281`"}], "}"}], ",", 
        RowBox[{"{", 
         RowBox[{
         "1.`", ",", "5.`", ",", 
          "\"\<c:1/3 t:51/81 - r1002.nd2 (series 1)\>\"", ",", "1.`", ",", 
          "5178.783`", ",", "300.559314387487`", ",", "5178.783`", ",", 
          "17.443`"}], "}"}], ",", 
        RowBox[{"{", 
         RowBox[{
         "1.`", ",", "5.`", ",", 
          "\"\<c:1/3 t:52/81 - r1002.nd2 (series 1)\>\"", ",", "1.`", ",", 
          "5126.002`", ",", "330.551101280851`", ",", "5126.002`", ",", 
          "17.265`"}], "}"}], ",", 
        RowBox[{"{", 
         RowBox[{
         "1.`", ",", "5.`", ",", 
          "\"\<c:1/3 t:53/81 - r1002.nd2 (series 1)\>\"", ",", "1.`", ",", 
          "4942.819`", ",", "360.578897308841`", ",", "4942.819`", ",", 
          "16.648`"}], "}"}], ",", 
        RowBox[{"{", 
         RowBox[{
         "1.`", ",", "5.`", ",", 
          "\"\<c:1/3 t:54/81 - r1002.nd2 (series 1)\>\"", ",", "1.`", ",", 
          "5014.229`", ",", "390.547750030268`", ",", "5014.229`", ",", 
          "16.889`"}], "}"}], ",", 
        RowBox[{"{", 
         RowBox[{
         "1.`", ",", "5.`", ",", 
          "\"\<c:1/3 t:55/81 - r1002.nd2 (series 1)\>\"", ",", "1.`", ",", 
          "4872.962`", ",", "420.547718289123`", ",", "4872.962`", ",", 
          "16.413`"}], "}"}], ",", 
        RowBox[{"{", 
         RowBox[{
         "1.`", ",", "5.`", ",", 
          "\"\<c:1/3 t:56/81 - r1002.nd2 (series 1)\>\"", ",", "1.`", ",", 
          "4647.865`", ",", "450.551028924692`", ",", "4647.865`", ",", 
          "15.655`"}], "}"}], ",", 
        RowBox[{"{", 
         RowBox[{
         "1.`", ",", "5.`", ",", 
          "\"\<c:1/3 t:57/81 - r1002.nd2 (series 1)\>\"", ",", "1.`", ",", 
          "4599.741`", ",", "480.557197628537`", ",", "4599.741`", ",", 
          "15.493`"}], "}"}], ",", 
        RowBox[{"{", 
         RowBox[{
         "1.`", ",", "5.`", ",", 
          "\"\<c:1/3 t:58/81 - r1002.nd2 (series 1)\>\"", ",", "1.`", ",", 
          "4680.465`", ",", "510.590307397268`", ",", "4680.465`", ",", 
          "15.765`"}], "}"}], ",", 
        RowBox[{"{", 
         RowBox[{
         "1.`", ",", "5.`", ",", 
          "\"\<c:1/3 t:59/81 - r1002.nd2 (series 1)\>\"", ",", "1.`", ",", 
          "4789.132`", ",", "540.553348417408`", ",", "4789.132`", ",", 
          "16.131`"}], "}"}], ",", 
        RowBox[{"{", 
         RowBox[{
         "1.`", ",", "5.`", ",", 
          "\"\<c:1/3 t:60/81 - r1002.nd2 (series 1)\>\"", ",", "1.`", ",", 
          "4809.313`", ",", "570.551571254583`", ",", "4809.313`", ",", 
          "16.199`"}], "}"}], ",", 
        RowBox[{"{", 
         RowBox[{
         "1.`", ",", "5.`", ",", 
          "\"\<c:1/3 t:61/81 - r1002.nd2 (series 1)\>\"", ",", "1.`", ",", 
          "4868.305`", ",", "600.541726038741`", ",", "4868.305`", ",", 
          "16.397`"}], "}"}], ",", 
        RowBox[{"{", 
         RowBox[{
         "1.`", ",", "5.`", ",", 
          "\"\<c:1/3 t:62/81 - r1002.nd2 (series 1)\>\"", ",", "1.`", ",", 
          "4955.239`", ",", "630.548178365076`", ",", "4955.239`", ",", 
          "16.69`"}], "}"}], ",", 
        RowBox[{"{", 
         RowBox[{
         "1.`", ",", "5.`", ",", 
          "\"\<c:1/3 t:63/81 - r1002.nd2 (series 1)\>\"", ",", "1.`", ",", 
          "5023.544`", ",", "660.546504275646`", ",", "5023.544`", ",", 
          "16.92`"}], "}"}], ",", 
        RowBox[{"{", 
         RowBox[{
         "1.`", ",", "5.`", ",", 
          "\"\<c:1/3 t:64/81 - r1002.nd2 (series 1)\>\"", ",", "1.`", ",", 
          "5056.144`", ",", "690.560199726525`", ",", "5056.144`", ",", 
          "17.03`"}], "}"}], ",", 
        RowBox[{"{", 
         RowBox[{
         "1.`", ",", "5.`", ",", 
          "\"\<c:1/3 t:65/81 - r1002.nd2 (series 1)\>\"", ",", "1.`", ",", 
          "5177.231`", ",", "720.558376146542`", ",", "5177.231`", ",", 
          "17.438`"}], "}"}], ",", 
        RowBox[{"{", 
         RowBox[{
         "1.`", ",", "5.`", ",", 
          "\"\<c:1/3 t:66/81 - r1002.nd2 (series 1)\>\"", ",", "1.`", ",", 
          "5223.803`", ",", "750.566114159908`", ",", "5223.803`", ",", 
          "17.595`"}], "}"}], ",", 
        RowBox[{"{", 
         RowBox[{
         "1.`", ",", "5.`", ",", 
          "\"\<c:1/3 t:67/81 - r1002.nd2 (series 1)\>\"", ",", "1.`", ",", 
          "5236.222`", ",", "780.554878477126`", ",", "5236.222`", ",", 
          "17.637`"}], "}"}], ",", 
        RowBox[{"{", 
         RowBox[{
         "1.`", ",", "5.`", ",", 
          "\"\<c:1/3 t:68/81 - r1002.nd2 (series 1)\>\"", ",", "1.`", ",", 
          "5248.641`", ",", "810.552995510483`", ",", "5248.641`", ",", 
          "17.678`"}], "}"}], ",", 
        RowBox[{"{", 
         RowBox[{
         "1.`", ",", "5.`", ",", 
          "\"\<c:1/3 t:69/81 - r1002.nd2 (series 1)\>\"", ",", "1.`", ",", 
          "5271.927`", ",", "840.582569383902`", ",", "5271.927`", ",", 
          "17.757`"}], "}"}], ",", 
        RowBox[{"{", 
         RowBox[{
         "1.`", ",", "5.`", ",", 
          "\"\<c:1/3 t:70/81 - r1002.nd2 (series 1)\>\"", ",", "1.`", ",", 
          "5264.165`", ",", "870.580880277156`", ",", "5264.165`", ",", 
          "17.731`"}], "}"}], ",", 
        RowBox[{"{", 
         RowBox[{
         "1.`", ",", "5.`", ",", 
          "\"\<c:1/3 t:71/81 - r1002.nd2 (series 1)\>\"", ",", "1.`", ",", 
          "5285.898`", ",", "900.562141738524`", ",", "5285.898`", ",", 
          "17.804`"}], "}"}], ",", 
        RowBox[{"{", 
         RowBox[{
         "1.`", ",", "5.`", ",", 
          "\"\<c:1/3 t:72/81 - r1002.nd2 (series 1)\>\"", ",", "1.`", ",", 
          "5324.708`", ",", "930.546052732259`", ",", "5324.708`", ",", 
          "17.935`"}], "}"}], ",", 
        RowBox[{"{", 
         RowBox[{
         "1.`", ",", "5.`", ",", 
          "\"\<c:1/3 t:73/81 - r1002.nd2 (series 1)\>\"", ",", "1.`", ",", 
          "5346.442`", ",", "960.560262184908`", ",", "5346.442`", ",", 
          "18.008`"}], "}"}], ",", 
        RowBox[{"{", 
         RowBox[{
         "1.`", ",", "5.`", ",", 
          "\"\<c:1/3 t:74/81 - r1002.nd2 (series 1)\>\"", ",", "1.`", ",", 
          "5321.604`", ",", "990.550368845395`", ",", "5321.604`", ",", 
          "17.924`"}], "}"}], ",", 
        RowBox[{"{", 
         RowBox[{
         "1.`", ",", "5.`", ",", 
          "\"\<c:1/3 t:75/81 - r1002.nd2 (series 1)\>\"", ",", "1.`", ",", 
          "5335.575`", ",", "1020.55673311565`", ",", "5335.575`", ",", 
          "17.971`"}], "}"}], ",", 
        RowBox[{"{", 
         RowBox[{
         "1.`", ",", "5.`", ",", 
          "\"\<c:1/3 t:76/81 - r1002.nd2 (series 1)\>\"", ",", "1.`", ",", 
          "5358.861`", ",", "1050.5847963836`", ",", "5358.861`", ",", 
          "18.05`"}], "}"}], ",", 
        RowBox[{"{", 
         RowBox[{
         "1.`", ",", "5.`", ",", 
          "\"\<c:1/3 t:77/81 - r1002.nd2 (series 1)\>\"", ",", "1.`", ",", 
          "5383.699`", ",", "1080.55310779904`", ",", "5383.699`", ",", 
          "18.133`"}], "}"}], ",", 
        RowBox[{"{", 
         RowBox[{
         "1.`", ",", "5.`", ",", 
          "\"\<c:1/3 t:78/81 - r1002.nd2 (series 1)\>\"", ",", "1.`", ",", 
          "5424.062`", ",", "1110.55138080771`", ",", "5424.062`", ",", 
          "18.269`"}], "}"}], ",", 
        RowBox[{"{", 
         RowBox[{
         "1.`", ",", "5.`", ",", 
          "\"\<c:1/3 t:79/81 - r1002.nd2 (series 1)\>\"", ",", "1.`", ",", 
          "5445.795`", ",", "1140.54159429592`", ",", "5445.795`", ",", 
          "18.342`"}], "}"}], ",", 
        RowBox[{"{", 
         RowBox[{
         "1.`", ",", "5.`", ",", 
          "\"\<c:1/3 t:80/81 - r1002.nd2 (series 1)\>\"", ",", "1.`", ",", 
          "5361.966`", ",", "1170.57893724125`", ",", "5361.966`", ",", 
          "18.06`"}], "}"}], ",", 
        RowBox[{"{", 
         RowBox[{
         "1.`", ",", "5.`", ",", 
          "\"\<c:1/3 t:81/81 - r1002.nd2 (series 1)\>\"", ",", "1.`", ",", 
          "5406.985`", ",", "1200.56636706515`", ",", "5406.985`", ",", 
          "18.212`"}], "}"}], ",", 
        RowBox[{"{", 
         RowBox[{
         "1.`", ",", "6.`", ",", 
          "\"\<c:1/3 t:1/81 - r1002.nd2 (series 1)\>\"", ",", "0.`", ",", 
          "0.`", ",", "0.0270324483010917`", ",", "\"\<NaN\>\"", ",", "0.`"}],
          "}"}], ",", 
        RowBox[{"{", 
         RowBox[{
         "1.`", ",", "6.`", ",", 
          "\"\<c:1/3 t:2/81 - r1002.nd2 (series 1)\>\"", ",", "0.`", ",", 
          "0.`", ",", "2.36591388352029`", ",", "\"\<NaN\>\"", ",", "0.`"}], 
         "}"}], ",", 
        RowBox[{"{", 
         RowBox[{
         "1.`", ",", "6.`", ",", 
          "\"\<c:1/3 t:3/81 - r1002.nd2 (series 1)\>\"", ",", "0.`", ",", 
          "0.`", ",", "4.77235344513878`", ",", "\"\<NaN\>\"", ",", "0.`"}], 
         "}"}], ",", 
        RowBox[{"{", 
         RowBox[{
         "1.`", ",", "6.`", ",", 
          "\"\<c:1/3 t:4/81 - r1002.nd2 (series 1)\>\"", ",", "0.`", ",", 
          "0.`", ",", "7.15731653837673`", ",", "\"\<NaN\>\"", ",", "0.`"}], 
         "}"}], ",", 
        RowBox[{"{", 
         RowBox[{
         "1.`", ",", "6.`", ",", 
          "\"\<c:1/3 t:5/81 - r1002.nd2 (series 1)\>\"", ",", "0.`", ",", 
          "0.`", ",", "11.7259356040209`", ",", "\"\<NaN\>\"", ",", "0.`"}], 
         "}"}], ",", 
        RowBox[{"{", 
         RowBox[{
         "1.`", ",", "6.`", ",", 
          "\"\<c:1/3 t:6/81 - r1002.nd2 (series 1)\>\"", ",", "0.`", ",", 
          "0.`", ",", "14.1079631532877`", ",", "\"\<NaN\>\"", ",", "0.`"}], 
         "}"}], ",", 
        RowBox[{"{", 
         RowBox[{
         "1.`", ",", "6.`", ",", 
          "\"\<c:1/3 t:7/81 - r1002.nd2 (series 1)\>\"", ",", "0.`", ",", 
          "0.`", ",", "16.5173324567321`", ",", "\"\<NaN\>\"", ",", "0.`"}], 
         "}"}], ",", 
        RowBox[{"{", 
         RowBox[{
         "1.`", ",", "6.`", ",", 
          "\"\<c:1/3 t:8/81 - r1002.nd2 (series 1)\>\"", ",", "0.`", ",", 
          "0.`", ",", "21.021584916925`", ",", "\"\<NaN\>\"", ",", "0.`"}], 
         "}"}], ",", 
        RowBox[{"{", 
         RowBox[{
         "1.`", ",", "6.`", ",", 
          "\"\<c:1/3 t:9/81 - r1002.nd2 (series 1)\>\"", ",", "0.`", ",", 
          "0.`", ",", "25.5872459126226`", ",", "\"\<NaN\>\"", ",", "0.`"}], 
         "}"}], ",", 
        RowBox[{"{", 
         RowBox[{
         "1.`", ",", "6.`", ",", 
          "\"\<c:1/3 t:10/81 - r1002.nd2 (series 1)\>\"", ",", "0.`", ",", 
          "0.`", ",", "30.1003087590653`", ",", "\"\<NaN\>\"", ",", "0.`"}], 
         "}"}], ",", 
        RowBox[{"{", 
         RowBox[{
         "1.`", ",", "6.`", ",", 
          "\"\<c:1/3 t:11/81 - r1002.nd2 (series 1)\>\"", ",", "0.`", ",", 
          "0.`", ",", "32.5197550228424`", ",", "\"\<NaN\>\"", ",", "0.`"}], 
         "}"}], ",", 
        RowBox[{"{", 
         RowBox[{
         "1.`", ",", "6.`", ",", 
          "\"\<c:1/3 t:12/81 - r1002.nd2 (series 1)\>\"", ",", "0.`", ",", 
          "0.`", ",", "34.9276795922294`", ",", "\"\<NaN\>\"", ",", "0.`"}], 
         "}"}], ",", 
        RowBox[{"{", 
         RowBox[{
         "1.`", ",", "6.`", ",", 
          "\"\<c:1/3 t:13/81 - r1002.nd2 (series 1)\>\"", ",", "0.`", ",", 
          "0.`", ",", "37.31173140743`", ",", "\"\<NaN\>\"", ",", "0.`"}], 
         "}"}], ",", 
        RowBox[{"{", 
         RowBox[{
         "1.`", ",", "6.`", ",", 
          "\"\<c:1/3 t:14/81 - r1002.nd2 (series 1)\>\"", ",", "0.`", ",", 
          "0.`", ",", "39.6954951632078`", ",", "\"\<NaN\>\"", ",", "0.`"}], 
         "}"}], ",", 
        RowBox[{"{", 
         RowBox[{
         "1.`", ",", "6.`", ",", 
          "\"\<c:1/3 t:15/81 - r1002.nd2 (series 1)\>\"", ",", "0.`", ",", 
          "0.`", ",", "44.2777260605841`", ",", "\"\<NaN\>\"", ",", "0.`"}], 
         "}"}], ",", 
        RowBox[{"{", 
         RowBox[{
         "1.`", ",", "6.`", ",", 
          "\"\<c:1/3 t:16/81 - r1002.nd2 (series 1)\>\"", ",", "0.`", ",", 
          "0.`", ",", "46.6646823612172`", ",", "\"\<NaN\>\"", ",", "0.`"}], 
         "}"}], ",", 
        RowBox[{"{", 
         RowBox[{
         "1.`", ",", "6.`", ",", 
          "\"\<c:1/3 t:17/81 - r1002.nd2 (series 1)\>\"", ",", "0.`", ",", 
          "0.`", ",", "49.0366616195738`", ",", "\"\<NaN\>\"", ",", "0.`"}], 
         "}"}], ",", 
        RowBox[{"{", 
         RowBox[{
         "1.`", ",", "6.`", ",", 
          "\"\<c:1/3 t:18/81 - r1002.nd2 (series 1)\>\"", ",", "0.`", ",", 
          "0.`", ",", "51.4626465592552`", ",", "\"\<NaN\>\"", ",", "0.`"}], 
         "}"}], ",", 
        RowBox[{"{", 
         RowBox[{
         "1.`", ",", "6.`", ",", 
          "\"\<c:1/3 t:19/81 - r1002.nd2 (series 1)\>\"", ",", "0.`", ",", 
          "0.`", ",", "53.876493753286`", ",", "\"\<NaN\>\"", ",", "0.`"}], 
         "}"}], ",", 
        RowBox[{"{", 
         RowBox[{
         "1.`", ",", "6.`", ",", 
          "\"\<c:1/3 t:20/81 - r1002.nd2 (series 1)\>\"", ",", "0.`", ",", 
          "0.`", ",", "56.2814541092775`", ",", "\"\<NaN\>\"", ",", "0.`"}], 
         "}"}], ",", 
        RowBox[{"{", 
         RowBox[{
         "1.`", ",", "6.`", ",", 
          "\"\<c:1/3 t:21/81 - r1002.nd2 (series 1)\>\"", ",", "0.`", ",", 
          "0.`", ",", "58.6688943770509`", ",", "\"\<NaN\>\"", ",", "0.`"}], 
         "}"}], ",", 
        RowBox[{"{", 
         RowBox[{
         "1.`", ",", "6.`", ",", 
          "\"\<c:1/3 t:22/81 - r1002.nd2 (series 1)\>\"", ",", "0.`", ",", 
          "0.`", ",", "61.0714075931422`", ",", "\"\<NaN\>\"", ",", "0.`"}], 
         "}"}], ",", 
        RowBox[{"{", 
         RowBox[{
         "1.`", ",", "6.`", ",", 
          "\"\<c:1/3 t:23/81 - r1002.nd2 (series 1)\>\"", ",", "0.`", ",", 
          "0.`", ",", "63.5038660199213`", ",", "\"\<NaN\>\"", ",", "0.`"}], 
         "}"}], ",", 
        RowBox[{"{", 
         RowBox[{
         "1.`", ",", "6.`", ",", 
          "\"\<c:1/3 t:24/81 - r1002.nd2 (series 1)\>\"", ",", "0.`", ",", 
          "0.`", ",", "65.8790559121761`", ",", "\"\<NaN\>\"", ",", "0.`"}], 
         "}"}], ",", 
        RowBox[{"{", 
         RowBox[{
         "1.`", ",", "6.`", ",", 
          "\"\<c:1/3 t:25/81 - r1002.nd2 (series 1)\>\"", ",", "0.`", ",", 
          "0.`", ",", "68.2675647985022`", ",", "\"\<NaN\>\"", ",", "0.`"}], 
         "}"}], ",", 
        RowBox[{"{", 
         RowBox[{
         "1.`", ",", "6.`", ",", 
          "\"\<c:1/3 t:26/81 - r1002.nd2 (series 1)\>\"", ",", "0.`", ",", 
          "0.`", ",", "70.6777020328771`", ",", "\"\<NaN\>\"", ",", "0.`"}], 
         "}"}], ",", 
        RowBox[{"{", 
         RowBox[{
         "1.`", ",", "6.`", ",", 
          "\"\<c:1/3 t:27/81 - r1002.nd2 (series 1)\>\"", ",", "0.`", ",", 
          "0.`", ",", "73.098172545867`", ",", "\"\<NaN\>\"", ",", "0.`"}], 
         "}"}], ",", 
        RowBox[{"{", 
         RowBox[{
         "1.`", ",", "6.`", ",", 
          "\"\<c:1/3 t:28/81 - r1002.nd2 (series 1)\>\"", ",", "0.`", ",", 
          "0.`", ",", "75.4887674739044`", ",", "\"\<NaN\>\"", ",", "0.`"}], 
         "}"}], ",", 
        RowBox[{"{", 
         RowBox[{
         "1.`", ",", "6.`", ",", 
          "\"\<c:1/3 t:29/81 - r1002.nd2 (series 1)\>\"", ",", "0.`", ",", 
          "0.`", ",", "80.0267751061134`", ",", "\"\<NaN\>\"", ",", "0.`"}], 
         "}"}], ",", 
        RowBox[{"{", 
         RowBox[{
         "1.`", ",", "6.`", ",", 
          "\"\<c:1/3 t:30/81 - r1002.nd2 (series 1)\>\"", ",", "0.`", ",", 
          "0.`", ",", "82.4470903264042`", ",", "\"\<NaN\>\"", ",", "0.`"}], 
         "}"}], ",", 
        RowBox[{"{", 
         RowBox[{
         "1.`", ",", "6.`", ",", 
          "\"\<c:1/3 t:31/81 - r1002.nd2 (series 1)\>\"", ",", "0.`", ",", 
          "0.`", ",", "84.8424006916619`", ",", "\"\<NaN\>\"", ",", "0.`"}], 
         "}"}], ",", 
        RowBox[{"{", 
         RowBox[{
         "1.`", ",", "6.`", ",", 
          "\"\<c:1/3 t:32/81 - r1002.nd2 (series 1)\>\"", ",", "0.`", ",", 
          "0.`", ",", "87.2404994994588`", ",", "\"\<NaN\>\"", ",", "0.`"}], 
         "}"}], ",", 
        RowBox[{"{", 
         RowBox[{
         "1.`", ",", "6.`", ",", 
          "\"\<c:1/3 t:33/81 - r1002.nd2 (series 1)\>\"", ",", "0.`", ",", 
          "0.`", ",", "89.6187065070141`", ",", "\"\<NaN\>\"", ",", "0.`"}], 
         "}"}], ",", 
        RowBox[{"{", 
         RowBox[{
         "1.`", ",", "6.`", ",", 
          "\"\<c:1/3 t:34/81 - r1002.nd2 (series 1)\>\"", ",", "0.`", ",", 
          "0.`", ",", "92.0457177437208`", ",", "\"\<NaN\>\"", ",", "0.`"}], 
         "}"}], ",", 
        RowBox[{"{", 
         RowBox[{
         "1.`", ",", "6.`", ",", 
          "\"\<c:1/3 t:35/81 - r1002.nd2 (series 1)\>\"", ",", "0.`", ",", 
          "0.`", ",", "94.446652435122`", ",", "\"\<NaN\>\"", ",", "0.`"}], 
         "}"}], ",", 
        RowBox[{"{", 
         RowBox[{
         "1.`", ",", "6.`", ",", 
          "\"\<c:1/3 t:36/81 - r1002.nd2 (series 1)\>\"", ",", "1.`", ",", 
          "6430.012`", ",", "98.9737735371459`", ",", "6430.012`", ",", 
          "27.237`"}], "}"}], ",", 
        RowBox[{"{", 
         RowBox[{
         "1.`", ",", "6.`", ",", 
          "\"\<c:1/3 t:37/81 - r1002.nd2 (series 1)\>\"", ",", "1.`", ",", 
          "6267.011`", ",", "101.395816431378`", ",", "6267.011`", ",", 
          "26.547`"}], "}"}], ",", 
        RowBox[{"{", 
         RowBox[{
         "1.`", ",", "6.`", ",", 
          "\"\<c:1/3 t:38/81 - r1002.nd2 (series 1)\>\"", ",", "1.`", ",", 
          "6204.915`", ",", "103.813376998091`", ",", "6204.915`", ",", 
          "26.284`"}], "}"}], ",", 
        RowBox[{"{", 
         RowBox[{
         "1.`", ",", "6.`", ",", 
          "\"\<c:1/3 t:39/81 - r1002.nd2 (series 1)\>\"", ",", "1.`", ",", 
          "6124.19`", ",", "106.193493593897`", ",", "6124.19`", ",", 
          "25.942`"}], "}"}], ",", 
        RowBox[{"{", 
         RowBox[{
         "1.`", ",", "6.`", ",", 
          "\"\<c:1/3 t:40/81 - r1002.nd2 (series 1)\>\"", ",", "1.`", ",", 
          "6124.19`", ",", "108.586247602412`", ",", "6124.19`", ",", 
          "25.942`"}], "}"}], ",", 
        RowBox[{"{", 
         RowBox[{
         "1.`", ",", "6.`", ",", 
          "\"\<c:1/3 t:41/81 - r1002.nd2 (series 1)\>\"", ",", "1.`", ",", 
          "6139.714`", ",", "110.980802323633`", ",", "6139.714`", ",", 
          "26.008`"}], "}"}], ",", 
        RowBox[{"{", 
         RowBox[{
         "1.`", ",", "6.`", ",", 
          "\"\<c:1/3 t:42/81 - r1002.nd2 (series 1)\>\"", ",", "1.`", ",", 
          "6082.276`", ",", "113.410655928693`", ",", "6082.276`", ",", 
          "25.764`"}], "}"}], ",", 
        RowBox[{"{", 
         RowBox[{
         "1.`", ",", "6.`", ",", 
          "\"\<c:1/3 t:43/81 - r1002.nd2 (series 1)\>\"", ",", "1.`", ",", 
          "6173.867`", ",", "115.784655698655`", ",", "6173.867`", ",", 
          "26.152`"}], "}"}], ",", 
        RowBox[{"{", 
         RowBox[{
         "1.`", ",", "6.`", ",", 
          "\"\<c:1/3 t:44/81 - r1002.nd2 (series 1)\>\"", ",", "0.`", ",", 
          "0.`", ",", "118.194407602358`", ",", "\"\<NaN\>\"", ",", "0.`"}], 
         "}"}], ",", 
        RowBox[{"{", 
         RowBox[{
         "1.`", ",", "6.`", ",", 
          "\"\<c:1/3 t:45/81 - r1002.nd2 (series 1)\>\"", ",", "0.`", ",", 
          "0.`", ",", "120.601389835165`", ",", "\"\<NaN\>\"", ",", "0.`"}], 
         "}"}], ",", 
        RowBox[{"{", 
         RowBox[{
         "1.`", ",", "6.`", ",", 
          "\"\<c:1/3 t:46/81 - r1002.nd2 (series 1)\>\"", ",", "1.`", ",", 
          "6049.676`", ",", "150.569356876254`", ",", "6049.676`", ",", 
          "25.626`"}], "}"}], ",", 
        RowBox[{"{", 
         RowBox[{
         "1.`", ",", "6.`", ",", 
          "\"\<c:1/3 t:47/81 - r1002.nd2 (series 1)\>\"", ",", "1.`", ",", 
          "5880.465`", ",", "180.558593215018`", ",", "5880.465`", ",", 
          "24.91`"}], "}"}], ",", 
        RowBox[{"{", 
         RowBox[{
         "1.`", ",", "6.`", ",", 
          "\"\<c:1/3 t:48/81 - r1002.nd2 (series 1)\>\"", ",", "1.`", ",", 
          "5736.092`", ",", "210.577109906936`", ",", "5736.092`", ",", 
          "24.298`"}], "}"}], ",", 
        RowBox[{"{", 
         RowBox[{
         "1.`", ",", "6.`", ",", 
          "\"\<c:1/3 t:49/81 - r1002.nd2 (series 1)\>\"", ",", "1.`", ",", 
          "5649.158`", ",", "240.556255974564`", ",", "5649.158`", ",", 
          "23.93`"}], "}"}], ",", 
        RowBox[{"{", 
         RowBox[{
         "1.`", ",", "6.`", ",", 
          "\"\<c:1/3 t:50/81 - r1002.nd2 (series 1)\>\"", ",", "1.`", ",", 
          "5615.006`", ",", "270.553620776912`", ",", "5615.006`", ",", 
          "23.785`"}], "}"}], ",", 
        RowBox[{"{", 
         RowBox[{
         "1.`", ",", "6.`", ",", 
          "\"\<c:1/3 t:51/81 - r1002.nd2 (series 1)\>\"", ",", "1.`", ",", 
          "5540.491`", ",", "300.559314387487`", ",", "5540.491`", ",", 
          "23.469`"}], "}"}], ",", 
        RowBox[{"{", 
         RowBox[{
         "1.`", ",", "6.`", ",", 
          "\"\<c:1/3 t:52/81 - r1002.nd2 (series 1)\>\"", ",", "1.`", ",", 
          "5639.844`", ",", "330.551101280851`", ",", "5639.844`", ",", 
          "23.89`"}], "}"}], ",", 
        RowBox[{"{", 
         RowBox[{
         "1.`", ",", "6.`", ",", 
          "\"\<c:1/3 t:53/81 - r1002.nd2 (series 1)\>\"", ",", "1.`", ",", 
          "5506.338`", ",", "360.578897308841`", ",", "5506.338`", ",", 
          "23.325`"}], "}"}], ",", 
        RowBox[{"{", 
         RowBox[{
         "1.`", ",", "6.`", ",", 
          "\"\<c:1/3 t:54/81 - r1002.nd2 (series 1)\>\"", ",", "1.`", ",", 
          "5517.205`", ",", "390.547750030268`", ",", "5517.205`", ",", 
          "23.371`"}], "}"}], ",", 
        RowBox[{"{", 
         RowBox[{
         "1.`", ",", "6.`", ",", 
          "\"\<c:1/3 t:55/81 - r1002.nd2 (series 1)\>\"", ",", "1.`", ",", 
          "5453.557`", ",", "420.547718289123`", ",", "5453.557`", ",", 
          "23.101`"}], "}"}], ",", 
        RowBox[{"{", 
         RowBox[{
         "1.`", ",", "6.`", ",", 
          "\"\<c:1/3 t:56/81 - r1002.nd2 (series 1)\>\"", ",", "1.`", ",", 
          "5363.518`", ",", "450.551028924692`", ",", "5363.518`", ",", 
          "22.72`"}], "}"}], ",", 
        RowBox[{"{", 
         RowBox[{
         "1.`", ",", "6.`", ",", 
          "\"\<c:1/3 t:57/81 - r1002.nd2 (series 1)\>\"", ",", "1.`", ",", 
          "5267.27`", ",", "480.557197628537`", ",", "5267.27`", ",", 
          "22.312`"}], "}"}], ",", 
        RowBox[{"{", 
         RowBox[{
         "1.`", ",", "6.`", ",", 
          "\"\<c:1/3 t:58/81 - r1002.nd2 (series 1)\>\"", ",", "1.`", ",", 
          "5357.309`", ",", "510.590307397268`", ",", "5357.309`", ",", 
          "22.693`"}], "}"}], ",", 
        RowBox[{"{", 
         RowBox[{
         "1.`", ",", "6.`", ",", 
          "\"\<c:1/3 t:59/81 - r1002.nd2 (series 1)\>\"", ",", "1.`", ",", 
          "5290.556`", ",", "540.553348417408`", ",", "5290.556`", ",", 
          "22.411`"}], "}"}], ",", 
        RowBox[{"{", 
         RowBox[{
         "1.`", ",", "6.`", ",", 
          "\"\<c:1/3 t:60/81 - r1002.nd2 (series 1)\>\"", ",", "1.`", ",", 
          "5399.223`", ",", "570.551571254583`", ",", "5399.223`", ",", 
          "22.871`"}], "}"}], ",", 
        RowBox[{"{", 
         RowBox[{
         "1.`", ",", "6.`", ",", 
          "\"\<c:1/3 t:61/81 - r1002.nd2 (series 1)\>\"", ",", "1.`", ",", 
          "5422.509`", ",", "600.541726038741`", ",", "5422.509`", ",", 
          "22.97`"}], "}"}], ",", 
        RowBox[{"{", 
         RowBox[{
         "1.`", ",", "6.`", ",", 
          "\"\<c:1/3 t:62/81 - r1002.nd2 (series 1)\>\"", ",", "1.`", ",", 
          "5465.976`", ",", "630.548178365076`", ",", "5465.976`", ",", 
          "23.154`"}], "}"}], ",", 
        RowBox[{"{", 
         RowBox[{
         "1.`", ",", "6.`", ",", 
          "\"\<c:1/3 t:63/81 - r1002.nd2 (series 1)\>\"", ",", "1.`", ",", 
          "5540.491`", ",", "660.546504275646`", ",", "5540.491`", ",", 
          "23.469`"}], "}"}], ",", 
        RowBox[{"{", 
         RowBox[{
         "1.`", ",", "6.`", ",", 
          "\"\<c:1/3 t:64/81 - r1002.nd2 (series 1)\>\"", ",", "1.`", ",", 
          "5551.357`", ",", "690.560199726525`", ",", "5551.357`", ",", 
          "23.515`"}], "}"}], ",", 
        RowBox[{"{", 
         RowBox[{
         "1.`", ",", "6.`", ",", 
          "\"\<c:1/3 t:65/81 - r1002.nd2 (series 1)\>\"", ",", "1.`", ",", 
          "5647.606`", ",", "720.558376146542`", ",", "5647.606`", ",", 
          "23.923`"}], "}"}], ",", 
        RowBox[{"{", 
         RowBox[{
         "1.`", ",", "6.`", ",", 
          "\"\<c:1/3 t:66/81 - r1002.nd2 (series 1)\>\"", ",", "1.`", ",", 
          "5630.53`", ",", "750.566114159908`", ",", "5630.53`", ",", 
          "23.851`"}], "}"}], ",", 
        RowBox[{"{", 
         RowBox[{
         "1.`", ",", "6.`", ",", 
          "\"\<c:1/3 t:67/81 - r1002.nd2 (series 1)\>\"", ",", "1.`", ",", 
          "5739.197`", ",", "780.554878477126`", ",", "5739.197`", ",", 
          "24.311`"}], "}"}], ",", 
        RowBox[{"{", 
         RowBox[{
         "1.`", ",", "6.`", ",", 
          "\"\<c:1/3 t:68/81 - r1002.nd2 (series 1)\>\"", ",", "1.`", ",", 
          "5742.302`", ",", "810.552995510483`", ",", "5742.302`", ",", 
          "24.324`"}], "}"}], ",", 
        RowBox[{"{", 
         RowBox[{
         "1.`", ",", "6.`", ",", 
          "\"\<c:1/3 t:69/81 - r1002.nd2 (series 1)\>\"", ",", "1.`", ",", 
          "5793.531`", ",", "840.582569383902`", ",", "5793.531`", ",", 
          "24.541`"}], "}"}], ",", 
        RowBox[{"{", 
         RowBox[{
         "1.`", ",", "6.`", ",", 
          "\"\<c:1/3 t:70/81 - r1002.nd2 (series 1)\>\"", ",", "1.`", ",", 
          "5725.226`", ",", "870.580880277156`", ",", "5725.226`", ",", 
          "24.252`"}], "}"}], ",", 
        RowBox[{"{", 
         RowBox[{
         "1.`", ",", "6.`", ",", 
          "\"\<c:1/3 t:71/81 - r1002.nd2 (series 1)\>\"", ",", "1.`", ",", 
          "5759.378`", ",", "900.562141738524`", ",", "5759.378`", ",", 
          "24.397`"}], "}"}], ",", 
        RowBox[{"{", 
         RowBox[{
         "1.`", ",", "6.`", ",", 
          "\"\<c:1/3 t:72/81 - r1002.nd2 (series 1)\>\"", ",", "1.`", ",", 
          "5802.845`", ",", "930.546052732259`", ",", "5802.845`", ",", 
          "24.581`"}], "}"}], ",", 
        RowBox[{"{", 
         RowBox[{
         "1.`", ",", "6.`", ",", 
          "\"\<c:1/3 t:73/81 - r1002.nd2 (series 1)\>\"", ",", "1.`", ",", 
          "5819.921`", ",", "960.560262184908`", ",", "5819.921`", ",", 
          "24.653`"}], "}"}], ",", 
        RowBox[{"{", 
         RowBox[{
         "1.`", ",", "6.`", ",", 
          "\"\<c:1/3 t:74/81 - r1002.nd2 (series 1)\>\"", ",", "1.`", ",", 
          "5891.332`", ",", "990.550368845395`", ",", "5891.332`", ",", 
          "24.956`"}], "}"}], ",", 
        RowBox[{"{", 
         RowBox[{
         "1.`", ",", "6.`", ",", 
          "\"\<c:1/3 t:75/81 - r1002.nd2 (series 1)\>\"", ",", "1.`", ",", 
          "5850.969`", ",", "1020.55673311565`", ",", "5850.969`", ",", 
          "24.785`"}], "}"}], ",", 
        RowBox[{"{", 
         RowBox[{
         "1.`", ",", "6.`", ",", 
          "\"\<c:1/3 t:76/81 - r1002.nd2 (series 1)\>\"", ",", "1.`", ",", 
          "5868.046`", ",", "1050.5847963836`", ",", "5868.046`", ",", 
          "24.857`"}], "}"}], ",", 
        RowBox[{"{", 
         RowBox[{
         "1.`", ",", "6.`", ",", 
          "\"\<c:1/3 t:77/81 - r1002.nd2 (series 1)\>\"", ",", "1.`", ",", 
          "5885.122`", ",", "1080.55310779904`", ",", "5885.122`", ",", 
          "24.929`"}], "}"}], ",", 
        RowBox[{"{", 
         RowBox[{
         "1.`", ",", "6.`", ",", 
          "\"\<c:1/3 t:78/81 - r1002.nd2 (series 1)\>\"", ",", "1.`", ",", 
          "5866.493`", ",", "1110.55138080771`", ",", "5866.493`", ",", 
          "24.85`"}], "}"}], ",", 
        RowBox[{"{", 
         RowBox[{
         "1.`", ",", "6.`", ",", 
          "\"\<c:1/3 t:79/81 - r1002.nd2 (series 1)\>\"", ",", "1.`", ",", 
          "5871.15`", ",", "1140.54159429592`", ",", "5871.15`", ",", 
          "24.87`"}], "}"}], ",", 
        RowBox[{"{", 
         RowBox[{
         "1.`", ",", "6.`", ",", 
          "\"\<c:1/3 t:80/81 - r1002.nd2 (series 1)\>\"", ",", "1.`", ",", 
          "5815.264`", ",", "1170.57893724125`", ",", "5815.264`", ",", 
          "24.633`"}], "}"}], ",", 
        RowBox[{"{", 
         RowBox[{
         "1.`", ",", "6.`", ",", 
          "\"\<c:1/3 t:81/81 - r1002.nd2 (series 1)\>\"", ",", "1.`", ",", 
          "5880.465`", ",", "1200.56636706515`", ",", "5880.465`", ",", 
          "24.91`"}], "}"}], ",", 
        RowBox[{"{", 
         RowBox[{
         "1.`", ",", "7.`", ",", 
          "\"\<c:1/3 t:1/81 - r1002.nd2 (series 1)\>\"", ",", "0.`", ",", 
          "0.`", ",", "0.0270324483010917`", ",", "\"\<NaN\>\"", ",", "0.`"}],
          "}"}], ",", 
        RowBox[{"{", 
         RowBox[{
         "1.`", ",", "7.`", ",", 
          "\"\<c:1/3 t:2/81 - r1002.nd2 (series 1)\>\"", ",", "0.`", ",", 
          "0.`", ",", "2.36591388352029`", ",", "\"\<NaN\>\"", ",", "0.`"}], 
         "}"}], ",", 
        RowBox[{"{", 
         RowBox[{
         "1.`", ",", "7.`", ",", 
          "\"\<c:1/3 t:3/81 - r1002.nd2 (series 1)\>\"", ",", "0.`", ",", 
          "0.`", ",", "4.77235344513878`", ",", "\"\<NaN\>\"", ",", "0.`"}], 
         "}"}], ",", 
        RowBox[{"{", 
         RowBox[{
         "1.`", ",", "7.`", ",", 
          "\"\<c:1/3 t:4/81 - r1002.nd2 (series 1)\>\"", ",", "0.`", ",", 
          "0.`", ",", "7.15731653837673`", ",", "\"\<NaN\>\"", ",", "0.`"}], 
         "}"}], ",", 
        RowBox[{"{", 
         RowBox[{
         "1.`", ",", "7.`", ",", 
          "\"\<c:1/3 t:5/81 - r1002.nd2 (series 1)\>\"", ",", "1.`", ",", 
          "5560.672`", ",", "11.7259356040209`", ",", "5560.672`", ",", 
          "15.923`"}], "}"}], ",", 
        RowBox[{"{", 
         RowBox[{
         "1.`", ",", "7.`", ",", 
          "\"\<c:1/3 t:6/81 - r1002.nd2 (series 1)\>\"", ",", "0.`", ",", 
          "0.`", ",", "14.1079631532877`", ",", "\"\<NaN\>\"", ",", "0.`"}], 
         "}"}], ",", 
        RowBox[{"{", 
         RowBox[{
         "1.`", ",", "7.`", ",", 
          "\"\<c:1/3 t:7/81 - r1002.nd2 (series 1)\>\"", ",", "0.`", ",", 
          "0.`", ",", "16.5173324567321`", ",", "\"\<NaN\>\"", ",", "0.`"}], 
         "}"}], ",", 
        RowBox[{"{", 
         RowBox[{
         "1.`", ",", "7.`", ",", 
          "\"\<c:1/3 t:8/81 - r1002.nd2 (series 1)\>\"", ",", "0.`", ",", 
          "0.`", ",", "21.021584916925`", ",", "\"\<NaN\>\"", ",", "0.`"}], 
         "}"}], ",", 
        RowBox[{"{", 
         RowBox[{
         "1.`", ",", "7.`", ",", 
          "\"\<c:1/3 t:9/81 - r1002.nd2 (series 1)\>\"", ",", "0.`", ",", 
          "0.`", ",", "25.5872459126226`", ",", "\"\<NaN\>\"", ",", "0.`"}], 
         "}"}], ",", 
        RowBox[{"{", 
         RowBox[{
         "1.`", ",", "7.`", ",", 
          "\"\<c:1/3 t:10/81 - r1002.nd2 (series 1)\>\"", ",", "0.`", ",", 
          "0.`", ",", "30.1003087590653`", ",", "\"\<NaN\>\"", ",", "0.`"}], 
         "}"}], ",", 
        RowBox[{"{", 
         RowBox[{
         "1.`", ",", "7.`", ",", 
          "\"\<c:1/3 t:11/81 - r1002.nd2 (series 1)\>\"", ",", "0.`", ",", 
          "0.`", ",", "32.5197550228424`", ",", "\"\<NaN\>\"", ",", "0.`"}], 
         "}"}], ",", 
        RowBox[{"{", 
         RowBox[{
         "1.`", ",", "7.`", ",", 
          "\"\<c:1/3 t:12/81 - r1002.nd2 (series 1)\>\"", ",", "0.`", ",", 
          "0.`", ",", "34.9276795922294`", ",", "\"\<NaN\>\"", ",", "0.`"}], 
         "}"}], ",", 
        RowBox[{"{", 
         RowBox[{
         "1.`", ",", "7.`", ",", 
          "\"\<c:1/3 t:13/81 - r1002.nd2 (series 1)\>\"", ",", "0.`", ",", 
          "0.`", ",", "37.31173140743`", ",", "\"\<NaN\>\"", ",", "0.`"}], 
         "}"}], ",", 
        RowBox[{"{", 
         RowBox[{
         "1.`", ",", "7.`", ",", 
          "\"\<c:1/3 t:14/81 - r1002.nd2 (series 1)\>\"", ",", "0.`", ",", 
          "0.`", ",", "39.6954951632078`", ",", "\"\<NaN\>\"", ",", "0.`"}], 
         "}"}], ",", 
        RowBox[{"{", 
         RowBox[{
         "1.`", ",", "7.`", ",", 
          "\"\<c:1/3 t:15/81 - r1002.nd2 (series 1)\>\"", ",", "0.`", ",", 
          "0.`", ",", "44.2777260605841`", ",", "\"\<NaN\>\"", ",", "0.`"}], 
         "}"}], ",", 
        RowBox[{"{", 
         RowBox[{
         "1.`", ",", "7.`", ",", 
          "\"\<c:1/3 t:16/81 - r1002.nd2 (series 1)\>\"", ",", "0.`", ",", 
          "0.`", ",", "46.6646823612172`", ",", "\"\<NaN\>\"", ",", "0.`"}], 
         "}"}], ",", 
        RowBox[{"{", 
         RowBox[{
         "1.`", ",", "7.`", ",", 
          "\"\<c:1/3 t:17/81 - r1002.nd2 (series 1)\>\"", ",", "0.`", ",", 
          "0.`", ",", "49.0366616195738`", ",", "\"\<NaN\>\"", ",", "0.`"}], 
         "}"}], ",", 
        RowBox[{"{", 
         RowBox[{
         "1.`", ",", "7.`", ",", 
          "\"\<c:1/3 t:18/81 - r1002.nd2 (series 1)\>\"", ",", "0.`", ",", 
          "0.`", ",", "51.4626465592552`", ",", "\"\<NaN\>\"", ",", "0.`"}], 
         "}"}], ",", 
        RowBox[{"{", 
         RowBox[{
         "1.`", ",", "7.`", ",", 
          "\"\<c:1/3 t:19/81 - r1002.nd2 (series 1)\>\"", ",", "0.`", ",", 
          "0.`", ",", "53.876493753286`", ",", "\"\<NaN\>\"", ",", "0.`"}], 
         "}"}], ",", 
        RowBox[{"{", 
         RowBox[{
         "1.`", ",", "7.`", ",", 
          "\"\<c:1/3 t:20/81 - r1002.nd2 (series 1)\>\"", ",", "0.`", ",", 
          "0.`", ",", "56.2814541092775`", ",", "\"\<NaN\>\"", ",", "0.`"}], 
         "}"}], ",", 
        RowBox[{"{", 
         RowBox[{
         "1.`", ",", "7.`", ",", 
          "\"\<c:1/3 t:21/81 - r1002.nd2 (series 1)\>\"", ",", "0.`", ",", 
          "0.`", ",", "58.6688943770509`", ",", "\"\<NaN\>\"", ",", "0.`"}], 
         "}"}], ",", 
        RowBox[{"{", 
         RowBox[{
         "1.`", ",", "7.`", ",", 
          "\"\<c:1/3 t:22/81 - r1002.nd2 (series 1)\>\"", ",", "0.`", ",", 
          "0.`", ",", "61.0714075931422`", ",", "\"\<NaN\>\"", ",", "0.`"}], 
         "}"}], ",", 
        RowBox[{"{", 
         RowBox[{
         "1.`", ",", "7.`", ",", 
          "\"\<c:1/3 t:23/81 - r1002.nd2 (series 1)\>\"", ",", "0.`", ",", 
          "0.`", ",", "63.5038660199213`", ",", "\"\<NaN\>\"", ",", "0.`"}], 
         "}"}], ",", 
        RowBox[{"{", 
         RowBox[{
         "1.`", ",", "7.`", ",", 
          "\"\<c:1/3 t:24/81 - r1002.nd2 (series 1)\>\"", ",", "0.`", ",", 
          "0.`", ",", "65.8790559121761`", ",", "\"\<NaN\>\"", ",", "0.`"}], 
         "}"}], ",", 
        RowBox[{"{", 
         RowBox[{
         "1.`", ",", "7.`", ",", 
          "\"\<c:1/3 t:25/81 - r1002.nd2 (series 1)\>\"", ",", "0.`", ",", 
          "0.`", ",", "68.2675647985022`", ",", "\"\<NaN\>\"", ",", "0.`"}], 
         "}"}], ",", 
        RowBox[{"{", 
         RowBox[{
         "1.`", ",", "7.`", ",", 
          "\"\<c:1/3 t:26/81 - r1002.nd2 (series 1)\>\"", ",", "0.`", ",", 
          "0.`", ",", "70.6777020328771`", ",", "\"\<NaN\>\"", ",", "0.`"}], 
         "}"}], ",", 
        RowBox[{"{", 
         RowBox[{
         "1.`", ",", "7.`", ",", 
          "\"\<c:1/3 t:27/81 - r1002.nd2 (series 1)\>\"", ",", "0.`", ",", 
          "0.`", ",", "73.098172545867`", ",", "\"\<NaN\>\"", ",", "0.`"}], 
         "}"}], ",", 
        RowBox[{"{", 
         RowBox[{
         "1.`", ",", "7.`", ",", 
          "\"\<c:1/3 t:28/81 - r1002.nd2 (series 1)\>\"", ",", "0.`", ",", 
          "0.`", ",", "75.4887674739044`", ",", "\"\<NaN\>\"", ",", "0.`"}], 
         "}"}], ",", 
        RowBox[{"{", 
         RowBox[{
         "1.`", ",", "7.`", ",", 
          "\"\<c:1/3 t:29/81 - r1002.nd2 (series 1)\>\"", ",", "0.`", ",", 
          "0.`", ",", "80.0267751061134`", ",", "\"\<NaN\>\"", ",", "0.`"}], 
         "}"}], ",", 
        RowBox[{"{", 
         RowBox[{
         "1.`", ",", "7.`", ",", 
          "\"\<c:1/3 t:30/81 - r1002.nd2 (series 1)\>\"", ",", "0.`", ",", 
          "0.`", ",", "82.4470903264042`", ",", "\"\<NaN\>\"", ",", "0.`"}], 
         "}"}], ",", 
        RowBox[{"{", 
         RowBox[{
         "1.`", ",", "7.`", ",", 
          "\"\<c:1/3 t:31/81 - r1002.nd2 (series 1)\>\"", ",", "1.`", ",", 
          "6066.752`", ",", "84.8424006916619`", ",", "6066.752`", ",", 
          "17.372`"}], "}"}], ",", 
        RowBox[{"{", 
         RowBox[{
         "1.`", ",", "7.`", ",", 
          "\"\<c:1/3 t:32/81 - r1002.nd2 (series 1)\>\"", ",", "1.`", ",", 
          "6465.717`", ",", "87.2404994994588`", ",", "6465.717`", ",", 
          "18.514`"}], "}"}], ",", 
        RowBox[{"{", 
         RowBox[{
         "1.`", ",", "7.`", ",", 
          "\"\<c:1/3 t:33/81 - r1002.nd2 (series 1)\>\"", ",", "1.`", ",", 
          "6631.823`", ",", "89.6187065070141`", ",", "6631.823`", ",", 
          "18.99`"}], "}"}], ",", 
        RowBox[{"{", 
         RowBox[{
         "1.`", ",", "7.`", ",", 
          "\"\<c:1/3 t:34/81 - r1002.nd2 (series 1)\>\"", ",", "1.`", ",", 
          "6697.023`", ",", "92.0457177437208`", ",", "6697.023`", ",", 
          "19.177`"}], "}"}], ",", 
        RowBox[{"{", 
         RowBox[{
         "1.`", ",", "7.`", ",", 
          "\"\<c:1/3 t:35/81 - r1002.nd2 (series 1)\>\"", ",", "1.`", ",", 
          "6650.452`", ",", "94.446652435122`", ",", "6650.452`", ",", 
          "19.043`"}], "}"}], ",", 
        RowBox[{"{", 
         RowBox[{
         "1.`", ",", "7.`", ",", 
          "\"\<c:1/3 t:36/81 - r1002.nd2 (series 1)\>\"", ",", "1.`", ",", 
          "6644.242`", ",", "98.9737735371459`", ",", "6644.242`", ",", 
          "19.026`"}], "}"}], ",", 
        RowBox[{"{", 
         RowBox[{
         "1.`", ",", "7.`", ",", 
          "\"\<c:1/3 t:37/81 - r1002.nd2 (series 1)\>\"", ",", "1.`", ",", 
          "6678.395`", ",", "101.395816431378`", ",", "6678.395`", ",", 
          "19.123`"}], "}"}], ",", 
        RowBox[{"{", 
         RowBox[{
         "1.`", ",", "7.`", ",", 
          "\"\<c:1/3 t:38/81 - r1002.nd2 (series 1)\>\"", ",", "0.`", ",", 
          "0.`", ",", "103.813376998091`", ",", "\"\<NaN\>\"", ",", "0.`"}], 
         "}"}], ",", 
        RowBox[{"{", 
         RowBox[{
         "1.`", ",", "7.`", ",", 
          "\"\<c:1/3 t:39/81 - r1002.nd2 (series 1)\>\"", ",", "1.`", ",", 
          "6571.28`", ",", "106.193493593897`", ",", "6571.28`", ",", 
          "18.817`"}], "}"}], ",", 
        RowBox[{"{", 
         RowBox[{
         "1.`", ",", "7.`", ",", 
          "\"\<c:1/3 t:40/81 - r1002.nd2 (series 1)\>\"", ",", "1.`", ",", 
          "7030.788`", ",", "108.586247602412`", ",", "7030.788`", ",", 
          "20.132`"}], "}"}], ",", 
        RowBox[{"{", 
         RowBox[{
         "1.`", ",", "7.`", ",", 
          "\"\<c:1/3 t:41/81 - r1002.nd2 (series 1)\>\"", ",", "1.`", ",", 
          "6647.347`", ",", "110.980802323633`", ",", "6647.347`", ",", 
          "19.034`"}], "}"}], ",", 
        RowBox[{"{", 
         RowBox[{
         "1.`", ",", "7.`", ",", 
          "\"\<c:1/3 t:42/81 - r1002.nd2 (series 1)\>\"", ",", "1.`", ",", 
          "6602.328`", ",", "113.410655928693`", ",", "6602.328`", ",", 
          "18.906`"}], "}"}], ",", 
        RowBox[{"{", 
         RowBox[{
         "1.`", ",", "7.`", ",", 
          "\"\<c:1/3 t:43/81 - r1002.nd2 (series 1)\>\"", ",", "1.`", ",", 
          "6476.584`", ",", "115.784655698655`", ",", "6476.584`", ",", 
          "18.546`"}], "}"}], ",", 
        RowBox[{"{", 
         RowBox[{
         "1.`", ",", "7.`", ",", 
          "\"\<c:1/3 t:44/81 - r1002.nd2 (series 1)\>\"", ",", "1.`", ",", 
          "6624.061`", ",", "118.194407602358`", ",", "6624.061`", ",", 
          "18.968`"}], "}"}], ",", 
        RowBox[{"{", 
         RowBox[{
         "1.`", ",", "7.`", ",", 
          "\"\<c:1/3 t:45/81 - r1002.nd2 (series 1)\>\"", ",", "1.`", ",", 
          "6499.87`", ",", "120.601389835165`", ",", "6499.87`", ",", 
          "18.612`"}], "}"}], ",", 
        RowBox[{"{", 
         RowBox[{
         "1.`", ",", "7.`", ",", 
          "\"\<c:1/3 t:46/81 - r1002.nd2 (series 1)\>\"", ",", "1.`", ",", 
          "6417.593`", ",", "150.569356876254`", ",", "6417.593`", ",", 
          "18.377`"}], "}"}], ",", 
        RowBox[{"{", 
         RowBox[{
         "1.`", ",", "7.`", ",", 
          "\"\<c:1/3 t:47/81 - r1002.nd2 (series 1)\>\"", ",", "1.`", ",", 
          "6167.658`", ",", "180.558593215018`", ",", "6167.658`", ",", 
          "17.661`"}], "}"}], ",", 
        RowBox[{"{", 
         RowBox[{
         "1.`", ",", "7.`", ",", 
          "\"\<c:1/3 t:48/81 - r1002.nd2 (series 1)\>\"", ",", "1.`", ",", 
          "5987.58`", ",", "210.577109906936`", ",", "5987.58`", ",", 
          "17.145`"}], "}"}], ",", 
        RowBox[{"{", 
         RowBox[{
         "1.`", ",", "7.`", ",", 
          "\"\<c:1/3 t:49/81 - r1002.nd2 (series 1)\>\"", ",", "1.`", ",", 
          "5861.836`", ",", "240.556255974564`", ",", "5861.836`", ",", 
          "16.785`"}], "}"}], ",", 
        RowBox[{"{", 
         RowBox[{
         "1.`", ",", "7.`", ",", 
          "\"\<c:1/3 t:50/81 - r1002.nd2 (series 1)\>\"", ",", "1.`", ",", 
          "5666.235`", ",", "270.553620776912`", ",", "5666.235`", ",", 
          "16.225`"}], "}"}], ",", 
        RowBox[{"{", 
         RowBox[{
         "1.`", ",", "7.`", ",", 
          "\"\<c:1/3 t:51/81 - r1002.nd2 (series 1)\>\"", ",", "1.`", ",", 
          "5316.946`", ",", "300.559314387487`", ",", "5316.946`", ",", 
          "15.225`"}], "}"}], ",", 
        RowBox[{"{", 
         RowBox[{
         "1.`", ",", "7.`", ",", 
          "\"\<c:1/3 t:52/81 - r1002.nd2 (series 1)\>\"", ",", "1.`", ",", 
          "5223.803`", ",", "330.551101280851`", ",", "5223.803`", ",", 
          "14.958`"}], "}"}], ",", 
        RowBox[{"{", 
         RowBox[{
         "1.`", ",", "7.`", ",", 
          "\"\<c:1/3 t:53/81 - r1002.nd2 (series 1)\>\"", ",", "1.`", ",", 
          "5152.393`", ",", "360.578897308841`", ",", "5152.393`", ",", 
          "14.754`"}], "}"}], ",", 
        RowBox[{"{", 
         RowBox[{
         "1.`", ",", "7.`", ",", 
          "\"\<c:1/3 t:54/81 - r1002.nd2 (series 1)\>\"", ",", "1.`", ",", 
          "5101.164`", ",", "390.547750030268`", ",", "5101.164`", ",", 
          "14.607`"}], "}"}], ",", 
        RowBox[{"{", 
         RowBox[{
         "1.`", ",", "7.`", ",", 
          "\"\<c:1/3 t:55/81 - r1002.nd2 (series 1)\>\"", ",", "1.`", ",", 
          "5158.602`", ",", "420.547718289123`", ",", "5158.602`", ",", 
          "14.772`"}], "}"}], ",", 
        RowBox[{"{", 
         RowBox[{
         "1.`", ",", "7.`", ",", 
          "\"\<c:1/3 t:56/81 - r1002.nd2 (series 1)\>\"", ",", "1.`", ",", 
          "5160.154`", ",", "450.551028924692`", ",", "5160.154`", ",", 
          "14.776`"}], "}"}], ",", 
        RowBox[{"{", 
         RowBox[{
         "1.`", ",", "7.`", ",", 
          "\"\<c:1/3 t:57/81 - r1002.nd2 (series 1)\>\"", ",", "1.`", ",", 
          "5293.66`", ",", "480.557197628537`", ",", "5293.66`", ",", 
          "15.158`"}], "}"}], ",", 
        RowBox[{"{", 
         RowBox[{
         "1.`", ",", "7.`", ",", 
          "\"\<c:1/3 t:58/81 - r1002.nd2 (series 1)\>\"", ",", "1.`", ",", 
          "5397.67`", ",", "510.590307397268`", ",", "5397.67`", ",", 
          "15.456`"}], "}"}], ",", 
        RowBox[{"{", 
         RowBox[{
         "1.`", ",", "7.`", ",", 
          "\"\<c:1/3 t:59/81 - r1002.nd2 (series 1)\>\"", ",", "1.`", ",", 
          "5389.909`", ",", "540.553348417408`", ",", "5389.909`", ",", 
          "15.434`"}], "}"}], ",", 
        RowBox[{"{", 
         RowBox[{
         "1.`", ",", "7.`", ",", 
          "\"\<c:1/3 t:60/81 - r1002.nd2 (series 1)\>\"", ",", "1.`", ",", 
          "5521.862`", ",", "570.551571254583`", ",", "5521.862`", ",", 
          "15.812`"}], "}"}], ",", 
        RowBox[{"{", 
         RowBox[{
         "1.`", ",", "7.`", ",", 
          "\"\<c:1/3 t:61/81 - r1002.nd2 (series 1)\>\"", ",", "1.`", ",", 
          "5523.415`", ",", "600.541726038741`", ",", "5523.415`", ",", 
          "15.816`"}], "}"}], ",", 
        RowBox[{"{", 
         RowBox[{
         "1.`", ",", "7.`", ",", 
          "\"\<c:1/3 t:62/81 - r1002.nd2 (series 1)\>\"", ",", "1.`", ",", 
          "5619.663`", ",", "630.548178365076`", ",", "5619.663`", ",", 
          "16.092`"}], "}"}], ",", 
        RowBox[{"{", 
         RowBox[{
         "1.`", ",", "7.`", ",", 
          "\"\<c:1/3 t:63/81 - r1002.nd2 (series 1)\>\"", ",", "1.`", ",", 
          "5593.272`", ",", "660.546504275646`", ",", "5593.272`", ",", 
          "16.016`"}], "}"}], ",", 
        RowBox[{"{", 
         RowBox[{
         "1.`", ",", "7.`", ",", 
          "\"\<c:1/3 t:64/81 - r1002.nd2 (series 1)\>\"", ",", "1.`", ",", 
          "5661.578`", ",", "690.560199726525`", ",", "5661.578`", ",", 
          "16.212`"}], "}"}], ",", 
        RowBox[{"{", 
         RowBox[{
         "1.`", ",", "7.`", ",", 
          "\"\<c:1/3 t:65/81 - r1002.nd2 (series 1)\>\"", ",", "1.`", ",", 
          "5683.311`", ",", "720.558376146542`", ",", "5683.311`", ",", 
          "16.274`"}], "}"}], ",", 
        RowBox[{"{", 
         RowBox[{
         "1.`", ",", "7.`", ",", 
          "\"\<c:1/3 t:66/81 - r1002.nd2 (series 1)\>\"", ",", "1.`", ",", 
          "5691.073`", ",", "750.566114159908`", ",", "5691.073`", ",", 
          "16.296`"}], "}"}], ",", 
        RowBox[{"{", 
         RowBox[{
         "1.`", ",", "7.`", ",", 
          "\"\<c:1/3 t:67/81 - r1002.nd2 (series 1)\>\"", ",", "1.`", ",", 
          "5774.902`", ",", "780.554878477126`", ",", "5774.902`", ",", 
          "16.536`"}], "}"}], ",", 
        RowBox[{"{", 
         RowBox[{
         "1.`", ",", "7.`", ",", 
          "\"\<c:1/3 t:68/81 - r1002.nd2 (series 1)\>\"", ",", "1.`", ",", 
          "5764.035`", ",", "810.552995510483`", ",", "5764.035`", ",", 
          "16.505`"}], "}"}], ",", 
        RowBox[{"{", 
         RowBox[{
         "1.`", ",", "7.`", ",", 
          "\"\<c:1/3 t:69/81 - r1002.nd2 (series 1)\>\"", ",", "1.`", ",", 
          "5788.874`", ",", "840.582569383902`", ",", "5788.874`", ",", 
          "16.576`"}], "}"}], ",", 
        RowBox[{"{", 
         RowBox[{
         "1.`", ",", "7.`", ",", 
          "\"\<c:1/3 t:70/81 - r1002.nd2 (series 1)\>\"", ",", "1.`", ",", 
          "5844.76`", ",", "870.580880277156`", ",", "5844.76`", ",", 
          "16.736`"}], "}"}], ",", 
        RowBox[{"{", 
         RowBox[{
         "1.`", ",", "7.`", ",", 
          "\"\<c:1/3 t:71/81 - r1002.nd2 (series 1)\>\"", ",", "1.`", ",", 
          "5754.721`", ",", "900.562141738524`", ",", "5754.721`", ",", 
          "16.478`"}], "}"}], ",", 
        RowBox[{"{", 
         RowBox[{
         "1.`", ",", "7.`", ",", 
          "\"\<c:1/3 t:72/81 - r1002.nd2 (series 1)\>\"", ",", "1.`", ",", 
          "5815.264`", ",", "930.546052732259`", ",", "5815.264`", ",", 
          "16.652`"}], "}"}], ",", 
        RowBox[{"{", 
         RowBox[{
         "1.`", ",", "7.`", ",", 
          "\"\<c:1/3 t:73/81 - r1002.nd2 (series 1)\>\"", ",", "1.`", ",", 
          "5877.36`", ",", "960.560262184908`", ",", "5877.36`", ",", 
          "16.83`"}], "}"}], ",", 
        RowBox[{"{", 
         RowBox[{
         "1.`", ",", "7.`", ",", 
          "\"\<c:1/3 t:74/81 - r1002.nd2 (series 1)\>\"", ",", "1.`", ",", 
          "5886.674`", ",", "990.550368845395`", ",", "5886.674`", ",", 
          "16.856`"}], "}"}], ",", 
        RowBox[{"{", 
         RowBox[{
         "1.`", ",", "7.`", ",", 
          "\"\<c:1/3 t:75/81 - r1002.nd2 (series 1)\>\"", ",", "1.`", ",", 
          "5903.751`", ",", "1020.55673311565`", ",", "5903.751`", ",", 
          "16.905`"}], "}"}], ",", 
        RowBox[{"{", 
         RowBox[{
         "1.`", ",", "7.`", ",", 
          "\"\<c:1/3 t:76/81 - r1002.nd2 (series 1)\>\"", ",", "1.`", ",", 
          "5902.198`", ",", "1050.5847963836`", ",", "5902.198`", ",", 
          "16.901`"}], "}"}], ",", 
        RowBox[{"{", 
         RowBox[{
         "1.`", ",", "7.`", ",", 
          "\"\<c:1/3 t:77/81 - r1002.nd2 (series 1)\>\"", ",", "1.`", ",", 
          "5998.447`", ",", "1080.55310779904`", ",", "5998.447`", ",", 
          "17.176`"}], "}"}], ",", 
        RowBox[{"{", 
         RowBox[{
         "1.`", ",", "7.`", ",", 
          "\"\<c:1/3 t:78/81 - r1002.nd2 (series 1)\>\"", ",", "1.`", ",", 
          "6034.152`", ",", "1110.55138080771`", ",", "6034.152`", ",", 
          "17.279`"}], "}"}], ",", 
        RowBox[{"{", 
         RowBox[{
         "1.`", ",", "7.`", ",", 
          "\"\<c:1/3 t:79/81 - r1002.nd2 (series 1)\>\"", ",", "1.`", ",", 
          "6004.656`", ",", "1140.54159429592`", ",", "6004.656`", ",", 
          "17.194`"}], "}"}], ",", 
        RowBox[{"{", 
         RowBox[{
         "1.`", ",", "7.`", ",", 
          "\"\<c:1/3 t:80/81 - r1002.nd2 (series 1)\>\"", ",", "1.`", ",", 
          "6069.857`", ",", "1170.57893724125`", ",", "6069.857`", ",", 
          "17.381`"}], "}"}], ",", 
        RowBox[{"{", 
         RowBox[{
         "1.`", ",", "7.`", ",", 
          "\"\<c:1/3 t:81/81 - r1002.nd2 (series 1)\>\"", ",", "1.`", ",", 
          "6010.866`", ",", "1200.56636706515`", ",", "6010.866`", ",", 
          "17.212`"}], "}"}], ",", 
        RowBox[{"{", 
         RowBox[{
         "1.`", ",", "8.`", ",", 
          "\"\<c:1/3 t:1/81 - r1002.nd2 (series 1)\>\"", ",", "0.`", ",", 
          "0.`", ",", "0.0270324483010917`", ",", "\"\<NaN\>\"", ",", "0.`"}],
          "}"}], ",", 
        RowBox[{"{", 
         RowBox[{
         "1.`", ",", "8.`", ",", 
          "\"\<c:1/3 t:2/81 - r1002.nd2 (series 1)\>\"", ",", "0.`", ",", 
          "0.`", ",", "2.36591388352029`", ",", "\"\<NaN\>\"", ",", "0.`"}], 
         "}"}], ",", 
        RowBox[{"{", 
         RowBox[{
         "1.`", ",", "8.`", ",", 
          "\"\<c:1/3 t:3/81 - r1002.nd2 (series 1)\>\"", ",", "0.`", ",", 
          "0.`", ",", "4.77235344513878`", ",", "\"\<NaN\>\"", ",", "0.`"}], 
         "}"}], ",", 
        RowBox[{"{", 
         RowBox[{
         "1.`", ",", "8.`", ",", 
          "\"\<c:1/3 t:4/81 - r1002.nd2 (series 1)\>\"", ",", "0.`", ",", 
          "0.`", ",", "7.15731653837673`", ",", "\"\<NaN\>\"", ",", "0.`"}], 
         "}"}], ",", 
        RowBox[{"{", 
         RowBox[{
         "1.`", ",", "8.`", ",", 
          "\"\<c:1/3 t:5/81 - r1002.nd2 (series 1)\>\"", ",", "0.`", ",", 
          "0.`", ",", "11.7259356040209`", ",", "\"\<NaN\>\"", ",", "0.`"}], 
         "}"}], ",", 
        RowBox[{"{", 
         RowBox[{
         "1.`", ",", "8.`", ",", 
          "\"\<c:1/3 t:6/81 - r1002.nd2 (series 1)\>\"", ",", "0.`", ",", 
          "0.`", ",", "14.1079631532877`", ",", "\"\<NaN\>\"", ",", "0.`"}], 
         "}"}], ",", 
        RowBox[{"{", 
         RowBox[{
         "1.`", ",", "8.`", ",", 
          "\"\<c:1/3 t:7/81 - r1002.nd2 (series 1)\>\"", ",", "0.`", ",", 
          "0.`", ",", "16.5173324567321`", ",", "\"\<NaN\>\"", ",", "0.`"}], 
         "}"}], ",", 
        RowBox[{"{", 
         RowBox[{
         "1.`", ",", "8.`", ",", 
          "\"\<c:1/3 t:8/81 - r1002.nd2 (series 1)\>\"", ",", "0.`", ",", 
          "0.`", ",", "21.021584916925`", ",", "\"\<NaN\>\"", ",", "0.`"}], 
         "}"}], ",", 
        RowBox[{"{", 
         RowBox[{
         "1.`", ",", "8.`", ",", 
          "\"\<c:1/3 t:9/81 - r1002.nd2 (series 1)\>\"", ",", "0.`", ",", 
          "0.`", ",", "25.5872459126226`", ",", "\"\<NaN\>\"", ",", "0.`"}], 
         "}"}], ",", 
        RowBox[{"{", 
         RowBox[{
         "1.`", ",", "8.`", ",", 
          "\"\<c:1/3 t:10/81 - r1002.nd2 (series 1)\>\"", ",", "0.`", ",", 
          "0.`", ",", "30.1003087590653`", ",", "\"\<NaN\>\"", ",", "0.`"}], 
         "}"}], ",", 
        RowBox[{"{", 
         RowBox[{
         "1.`", ",", "8.`", ",", 
          "\"\<c:1/3 t:11/81 - r1002.nd2 (series 1)\>\"", ",", "0.`", ",", 
          "0.`", ",", "32.5197550228424`", ",", "\"\<NaN\>\"", ",", "0.`"}], 
         "}"}], ",", 
        RowBox[{"{", 
         RowBox[{
         "1.`", ",", "8.`", ",", 
          "\"\<c:1/3 t:12/81 - r1002.nd2 (series 1)\>\"", ",", "0.`", ",", 
          "0.`", ",", "34.9276795922294`", ",", "\"\<NaN\>\"", ",", "0.`"}], 
         "}"}], ",", 
        RowBox[{"{", 
         RowBox[{
         "1.`", ",", "8.`", ",", 
          "\"\<c:1/3 t:13/81 - r1002.nd2 (series 1)\>\"", ",", "0.`", ",", 
          "0.`", ",", "37.31173140743`", ",", "\"\<NaN\>\"", ",", "0.`"}], 
         "}"}], ",", 
        RowBox[{"{", 
         RowBox[{
         "1.`", ",", "8.`", ",", 
          "\"\<c:1/3 t:14/81 - r1002.nd2 (series 1)\>\"", ",", "0.`", ",", 
          "0.`", ",", "39.6954951632078`", ",", "\"\<NaN\>\"", ",", "0.`"}], 
         "}"}], ",", 
        RowBox[{"{", 
         RowBox[{
         "1.`", ",", "8.`", ",", 
          "\"\<c:1/3 t:15/81 - r1002.nd2 (series 1)\>\"", ",", "0.`", ",", 
          "0.`", ",", "44.2777260605841`", ",", "\"\<NaN\>\"", ",", "0.`"}], 
         "}"}], ",", 
        RowBox[{"{", 
         RowBox[{
         "1.`", ",", "8.`", ",", 
          "\"\<c:1/3 t:16/81 - r1002.nd2 (series 1)\>\"", ",", "0.`", ",", 
          "0.`", ",", "46.6646823612172`", ",", "\"\<NaN\>\"", ",", "0.`"}], 
         "}"}], ",", 
        RowBox[{"{", 
         RowBox[{
         "1.`", ",", "8.`", ",", 
          "\"\<c:1/3 t:17/81 - r1002.nd2 (series 1)\>\"", ",", "0.`", ",", 
          "0.`", ",", "49.0366616195738`", ",", "\"\<NaN\>\"", ",", "0.`"}], 
         "}"}], ",", 
        RowBox[{"{", 
         RowBox[{
         "1.`", ",", "8.`", ",", 
          "\"\<c:1/3 t:18/81 - r1002.nd2 (series 1)\>\"", ",", "0.`", ",", 
          "0.`", ",", "51.4626465592552`", ",", "\"\<NaN\>\"", ",", "0.`"}], 
         "}"}], ",", 
        RowBox[{"{", 
         RowBox[{
         "1.`", ",", "8.`", ",", 
          "\"\<c:1/3 t:19/81 - r1002.nd2 (series 1)\>\"", ",", "0.`", ",", 
          "0.`", ",", "53.876493753286`", ",", "\"\<NaN\>\"", ",", "0.`"}], 
         "}"}], ",", 
        RowBox[{"{", 
         RowBox[{
         "1.`", ",", "8.`", ",", 
          "\"\<c:1/3 t:20/81 - r1002.nd2 (series 1)\>\"", ",", "0.`", ",", 
          "0.`", ",", "56.2814541092775`", ",", "\"\<NaN\>\"", ",", "0.`"}], 
         "}"}], ",", 
        RowBox[{"{", 
         RowBox[{
         "1.`", ",", "8.`", ",", 
          "\"\<c:1/3 t:21/81 - r1002.nd2 (series 1)\>\"", ",", "0.`", ",", 
          "0.`", ",", "58.6688943770509`", ",", "\"\<NaN\>\"", ",", "0.`"}], 
         "}"}], ",", 
        RowBox[{"{", 
         RowBox[{
         "1.`", ",", "8.`", ",", 
          "\"\<c:1/3 t:22/81 - r1002.nd2 (series 1)\>\"", ",", "0.`", ",", 
          "0.`", ",", "61.0714075931422`", ",", "\"\<NaN\>\"", ",", "0.`"}], 
         "}"}], ",", 
        RowBox[{"{", 
         RowBox[{
         "1.`", ",", "8.`", ",", 
          "\"\<c:1/3 t:23/81 - r1002.nd2 (series 1)\>\"", ",", "0.`", ",", 
          "0.`", ",", "63.5038660199213`", ",", "\"\<NaN\>\"", ",", "0.`"}], 
         "}"}], ",", 
        RowBox[{"{", 
         RowBox[{
         "1.`", ",", "8.`", ",", 
          "\"\<c:1/3 t:24/81 - r1002.nd2 (series 1)\>\"", ",", "0.`", ",", 
          "0.`", ",", "65.8790559121761`", ",", "\"\<NaN\>\"", ",", "0.`"}], 
         "}"}], ",", 
        RowBox[{"{", 
         RowBox[{
         "1.`", ",", "8.`", ",", 
          "\"\<c:1/3 t:25/81 - r1002.nd2 (series 1)\>\"", ",", "0.`", ",", 
          "0.`", ",", "68.2675647985022`", ",", "\"\<NaN\>\"", ",", "0.`"}], 
         "}"}], ",", 
        RowBox[{"{", 
         RowBox[{
         "1.`", ",", "8.`", ",", 
          "\"\<c:1/3 t:26/81 - r1002.nd2 (series 1)\>\"", ",", "0.`", ",", 
          "0.`", ",", "70.6777020328771`", ",", "\"\<NaN\>\"", ",", "0.`"}], 
         "}"}], ",", 
        RowBox[{"{", 
         RowBox[{
         "1.`", ",", "8.`", ",", 
          "\"\<c:1/3 t:27/81 - r1002.nd2 (series 1)\>\"", ",", "0.`", ",", 
          "0.`", ",", "73.098172545867`", ",", "\"\<NaN\>\"", ",", "0.`"}], 
         "}"}], ",", 
        RowBox[{"{", 
         RowBox[{
         "1.`", ",", "8.`", ",", 
          "\"\<c:1/3 t:28/81 - r1002.nd2 (series 1)\>\"", ",", "1.`", ",", 
          "5012.677`", ",", "75.4887674739044`", ",", "5012.677`", ",", 
          "23.087`"}], "}"}], ",", 
        RowBox[{"{", 
         RowBox[{
         "1.`", ",", "8.`", ",", 
          "\"\<c:1/3 t:29/81 - r1002.nd2 (series 1)\>\"", ",", "1.`", ",", 
          "5310.737`", ",", "80.0267751061134`", ",", "5310.737`", ",", 
          "24.46`"}], "}"}], ",", 
        RowBox[{"{", 
         RowBox[{
         "1.`", ",", "8.`", ",", 
          "\"\<c:1/3 t:30/81 - r1002.nd2 (series 1)\>\"", ",", "0.`", ",", 
          "0.`", ",", "82.4470903264042`", ",", "\"\<NaN\>\"", ",", "0.`"}], 
         "}"}], ",", 
        RowBox[{"{", 
         RowBox[{
         "1.`", ",", "8.`", ",", 
          "\"\<c:1/3 t:31/81 - r1002.nd2 (series 1)\>\"", ",", "0.`", ",", 
          "0.`", ",", "84.8424006916619`", ",", "\"\<NaN\>\"", ",", "0.`"}], 
         "}"}], ",", 
        RowBox[{"{", 
         RowBox[{
         "1.`", ",", "8.`", ",", 
          "\"\<c:1/3 t:32/81 - r1002.nd2 (series 1)\>\"", ",", "0.`", ",", 
          "0.`", ",", "87.2404994994588`", ",", "\"\<NaN\>\"", ",", "0.`"}], 
         "}"}], ",", 
        RowBox[{"{", 
         RowBox[{
         "1.`", ",", "8.`", ",", 
          "\"\<c:1/3 t:33/81 - r1002.nd2 (series 1)\>\"", ",", "0.`", ",", 
          "0.`", ",", "89.6187065070141`", ",", "\"\<NaN\>\"", ",", "0.`"}], 
         "}"}], ",", 
        RowBox[{"{", 
         RowBox[{
         "1.`", ",", "8.`", ",", 
          "\"\<c:1/3 t:34/81 - r1002.nd2 (series 1)\>\"", ",", "0.`", ",", 
          "0.`", ",", "92.0457177437208`", ",", "\"\<NaN\>\"", ",", "0.`"}], 
         "}"}], ",", 
        RowBox[{"{", 
         RowBox[{
         "1.`", ",", "8.`", ",", 
          "\"\<c:1/3 t:35/81 - r1002.nd2 (series 1)\>\"", ",", "0.`", ",", 
          "0.`", ",", "94.446652435122`", ",", "\"\<NaN\>\"", ",", "0.`"}], 
         "}"}], ",", 
        RowBox[{"{", 
         RowBox[{
         "1.`", ",", "8.`", ",", 
          "\"\<c:1/3 t:36/81 - r1002.nd2 (series 1)\>\"", ",", "0.`", ",", 
          "0.`", ",", "98.9737735371459`", ",", "\"\<NaN\>\"", ",", "0.`"}], 
         "}"}], ",", 
        RowBox[{"{", 
         RowBox[{
         "1.`", ",", "8.`", ",", 
          "\"\<c:1/3 t:37/81 - r1002.nd2 (series 1)\>\"", ",", "0.`", ",", 
          "0.`", ",", "101.395816431378`", ",", "\"\<NaN\>\"", ",", "0.`"}], 
         "}"}], ",", 
        RowBox[{"{", 
         RowBox[{
         "1.`", ",", "8.`", ",", 
          "\"\<c:1/3 t:38/81 - r1002.nd2 (series 1)\>\"", ",", "1.`", ",", 
          "5692.625`", ",", "103.813376998091`", ",", "5692.625`", ",", 
          "26.219`"}], "}"}], ",", 
        RowBox[{"{", 
         RowBox[{
         "1.`", ",", "8.`", ",", 
          "\"\<c:1/3 t:39/81 - r1002.nd2 (series 1)\>\"", ",", "1.`", ",", 
          "5829.236`", ",", "106.193493593897`", ",", "5829.236`", ",", 
          "26.848`"}], "}"}], ",", 
        RowBox[{"{", 
         RowBox[{
         "1.`", ",", "8.`", ",", 
          "\"\<c:1/3 t:40/81 - r1002.nd2 (series 1)\>\"", ",", "1.`", ",", 
          "5993.79`", ",", "108.586247602412`", ",", "5993.79`", ",", 
          "27.606`"}], "}"}], ",", 
        RowBox[{"{", 
         RowBox[{
         "1.`", ",", "8.`", ",", 
          "\"\<c:1/3 t:41/81 - r1002.nd2 (series 1)\>\"", ",", "1.`", ",", 
          "5874.255`", ",", "110.980802323633`", ",", "5874.255`", ",", 
          "27.056`"}], "}"}], ",", 
        RowBox[{"{", 
         RowBox[{
         "1.`", ",", "8.`", ",", 
          "\"\<c:1/3 t:42/81 - r1002.nd2 (series 1)\>\"", ",", "1.`", ",", 
          "5927.037`", ",", "113.410655928693`", ",", "5927.037`", ",", 
          "27.299`"}], "}"}], ",", 
        RowBox[{"{", 
         RowBox[{
         "1.`", ",", "8.`", ",", 
          "\"\<c:1/3 t:43/81 - r1002.nd2 (series 1)\>\"", ",", "1.`", ",", 
          "5892.884`", ",", "115.784655698655`", ",", "5892.884`", ",", 
          "27.141`"}], "}"}], ",", 
        RowBox[{"{", 
         RowBox[{
         "1.`", ",", "8.`", ",", 
          "\"\<c:1/3 t:44/81 - r1002.nd2 (series 1)\>\"", ",", "1.`", ",", 
          "5894.437`", ",", "118.194407602358`", ",", "5894.437`", ",", 
          "27.149`"}], "}"}], ",", 
        RowBox[{"{", 
         RowBox[{
         "1.`", ",", "8.`", ",", 
          "\"\<c:1/3 t:45/81 - r1002.nd2 (series 1)\>\"", ",", "1.`", ",", 
          "5987.58`", ",", "120.601389835165`", ",", "5987.58`", ",", 
          "27.578`"}], "}"}], ",", 
        RowBox[{"{", 
         RowBox[{
         "1.`", ",", "8.`", ",", 
          "\"\<c:1/3 t:46/81 - r1002.nd2 (series 1)\>\"", ",", "1.`", ",", 
          "5798.188`", ",", "150.569356876254`", ",", "5798.188`", ",", 
          "26.705`"}], "}"}], ",", 
        RowBox[{"{", 
         RowBox[{
         "1.`", ",", "8.`", ",", 
          "\"\<c:1/3 t:47/81 - r1002.nd2 (series 1)\>\"", ",", "1.`", ",", 
          "5590.167`", ",", "180.558593215018`", ",", "5590.167`", ",", 
          "25.747`"}], "}"}], ",", 
        RowBox[{"{", 
         RowBox[{
         "1.`", ",", "8.`", ",", 
          "\"\<c:1/3 t:48/81 - r1002.nd2 (series 1)\>\"", ",", "1.`", ",", 
          "5594.825`", ",", "210.577109906936`", ",", "5594.825`", ",", 
          "25.769`"}], "}"}], ",", 
        RowBox[{"{", 
         RowBox[{
         "1.`", ",", "8.`", ",", 
          "\"\<c:1/3 t:49/81 - r1002.nd2 (series 1)\>\"", ",", "1.`", ",", 
          "5562.224`", ",", "240.556255974564`", ",", "5562.224`", ",", 
          "25.618`"}], "}"}], ",", 
        RowBox[{"{", 
         RowBox[{
         "1.`", ",", "8.`", ",", 
          "\"\<c:1/3 t:50/81 - r1002.nd2 (series 1)\>\"", ",", "1.`", ",", 
          "5483.052`", ",", "270.553620776912`", ",", "5483.052`", ",", 
          "25.254`"}], "}"}], ",", 
        RowBox[{"{", 
         RowBox[{
         "1.`", ",", "8.`", ",", 
          "\"\<c:1/3 t:51/81 - r1002.nd2 (series 1)\>\"", ",", "1.`", ",", 
          "5225.355`", ",", "300.559314387487`", ",", "5225.355`", ",", 
          "24.067`"}], "}"}], ",", 
        RowBox[{"{", 
         RowBox[{
         "1.`", ",", "8.`", ",", 
          "\"\<c:1/3 t:52/81 - r1002.nd2 (series 1)\>\"", ",", "1.`", ",", 
          "5442.69`", ",", "330.551101280851`", ",", "5442.69`", ",", 
          "25.068`"}], "}"}], ",", 
        RowBox[{"{", 
         RowBox[{
         "1.`", ",", "8.`", ",", 
          "\"\<c:1/3 t:53/81 - r1002.nd2 (series 1)\>\"", ",", "1.`", ",", 
          "5400.775`", ",", "360.578897308841`", ",", "5400.775`", ",", 
          "24.875`"}], "}"}], ",", 
        RowBox[{"{", 
         RowBox[{
         "1.`", ",", "8.`", ",", 
          "\"\<c:1/3 t:54/81 - r1002.nd2 (series 1)\>\"", ",", "1.`", ",", 
          "5293.66`", ",", "390.547750030268`", ",", "5293.66`", ",", 
          "24.382`"}], "}"}], ",", 
        RowBox[{"{", 
         RowBox[{
         "1.`", ",", "8.`", ",", 
          "\"\<c:1/3 t:55/81 - r1002.nd2 (series 1)\>\"", ",", "1.`", ",", 
          "5340.232`", ",", "420.547718289123`", ",", "5340.232`", ",", 
          "24.596`"}], "}"}], ",", 
        RowBox[{"{", 
         RowBox[{
         "1.`", ",", "8.`", ",", 
          "\"\<c:1/3 t:56/81 - r1002.nd2 (series 1)\>\"", ",", "1.`", ",", 
          "5234.669`", ",", "450.551028924692`", ",", "5234.669`", ",", 
          "24.11`"}], "}"}], ",", 
        RowBox[{"{", 
         RowBox[{
         "1.`", ",", "8.`", ",", 
          "\"\<c:1/3 t:57/81 - r1002.nd2 (series 1)\>\"", ",", "1.`", ",", 
          "5284.346`", ",", "480.557197628537`", ",", "5284.346`", ",", 
          "24.339`"}], "}"}], ",", 
        RowBox[{"{", 
         RowBox[{
         "1.`", ",", "8.`", ",", 
          "\"\<c:1/3 t:58/81 - r1002.nd2 (series 1)\>\"", ",", "1.`", ",", 
          "5284.346`", ",", "510.590307397268`", ",", "5284.346`", ",", 
          "24.339`"}], "}"}], ",", 
        RowBox[{"{", 
         RowBox[{
         "1.`", ",", "8.`", ",", 
          "\"\<c:1/3 t:59/81 - r1002.nd2 (series 1)\>\"", ",", "1.`", ",", 
          "5323.156`", ",", "540.553348417408`", ",", "5323.156`", ",", 
          "24.517`"}], "}"}], ",", 
        RowBox[{"{", 
         RowBox[{
         "1.`", ",", "8.`", ",", 
          "\"\<c:1/3 t:60/81 - r1002.nd2 (series 1)\>\"", ",", "1.`", ",", 
          "5406.985`", ",", "570.551571254583`", ",", "5406.985`", ",", 
          "24.903`"}], "}"}], ",", 
        RowBox[{"{", 
         RowBox[{
         "1.`", ",", "8.`", ",", 
          "\"\<c:1/3 t:61/81 - r1002.nd2 (series 1)\>\"", ",", "1.`", ",", 
          "5470.633`", ",", "600.541726038741`", ",", "5470.633`", ",", 
          "25.197`"}], "}"}], ",", 
        RowBox[{"{", 
         RowBox[{
         "1.`", ",", "8.`", ",", 
          "\"\<c:1/3 t:62/81 - r1002.nd2 (series 1)\>\"", ",", "1.`", ",", 
          "5414.747`", ",", "630.548178365076`", ",", "5414.747`", ",", 
          "24.939`"}], "}"}], ",", 
        RowBox[{"{", 
         RowBox[{
         "1.`", ",", "8.`", ",", 
          "\"\<c:1/3 t:63/81 - r1002.nd2 (series 1)\>\"", ",", "1.`", ",", 
          "5484.604`", ",", "660.546504275646`", ",", "5484.604`", ",", 
          "25.261`"}], "}"}], ",", 
        RowBox[{"{", 
         RowBox[{
         "1.`", ",", "8.`", ",", 
          "\"\<c:1/3 t:64/81 - r1002.nd2 (series 1)\>\"", ",", "1.`", ",", 
          "5459.766`", ",", "690.560199726525`", ",", "5459.766`", ",", 
          "25.147`"}], "}"}], ",", 
        RowBox[{"{", 
         RowBox[{
         "1.`", ",", "8.`", ",", 
          "\"\<c:1/3 t:65/81 - r1002.nd2 (series 1)\>\"", ",", "1.`", ",", 
          "5520.31`", ",", "720.558376146542`", ",", "5520.31`", ",", 
          "25.425`"}], "}"}], ",", 
        RowBox[{"{", 
         RowBox[{
         "1.`", ",", "8.`", ",", 
          "\"\<c:1/3 t:66/81 - r1002.nd2 (series 1)\>\"", ",", "1.`", ",", 
          "5596.377`", ",", "750.566114159908`", ",", "5596.377`", ",", 
          "25.776`"}], "}"}], ",", 
        RowBox[{"{", 
         RowBox[{
         "1.`", ",", "8.`", ",", 
          "\"\<c:1/3 t:67/81 - r1002.nd2 (series 1)\>\"", ",", "1.`", ",", 
          "5613.453`", ",", "780.554878477126`", ",", "5613.453`", ",", 
          "25.854`"}], "}"}], ",", 
        RowBox[{"{", 
         RowBox[{
         "1.`", ",", "8.`", ",", 
          "\"\<c:1/3 t:68/81 - r1002.nd2 (series 1)\>\"", ",", "1.`", ",", 
          "5607.244`", ",", "810.552995510483`", ",", "5607.244`", ",", 
          "25.826`"}], "}"}], ",", 
        RowBox[{"{", 
         RowBox[{
         "1.`", ",", "8.`", ",", 
          "\"\<c:1/3 t:69/81 - r1002.nd2 (series 1)\>\"", ",", "1.`", ",", 
          "5652.263`", ",", "840.582569383902`", ",", "5652.263`", ",", 
          "26.033`"}], "}"}], ",", 
        RowBox[{"{", 
         RowBox[{
         "1.`", ",", "8.`", ",", 
          "\"\<c:1/3 t:70/81 - r1002.nd2 (series 1)\>\"", ",", "1.`", ",", 
          "5596.377`", ",", "870.580880277156`", ",", "5596.377`", ",", 
          "25.776`"}], "}"}], ",", 
        RowBox[{"{", 
         RowBox[{
         "1.`", ",", "8.`", ",", 
          "\"\<c:1/3 t:71/81 - r1002.nd2 (series 1)\>\"", ",", "1.`", ",", 
          "5624.32`", ",", "900.562141738524`", ",", "5624.32`", ",", 
          "25.904`"}], "}"}], ",", 
        RowBox[{"{", 
         RowBox[{
         "1.`", ",", "8.`", ",", 
          "\"\<c:1/3 t:72/81 - r1002.nd2 (series 1)\>\"", ",", "1.`", ",", 
          "5646.054`", ",", "930.546052732259`", ",", "5646.054`", ",", 
          "26.005`"}], "}"}], ",", 
        RowBox[{"{", 
         RowBox[{
         "1.`", ",", "8.`", ",", 
          "\"\<c:1/3 t:73/81 - r1002.nd2 (series 1)\>\"", ",", "1.`", ",", 
          "5729.883`", ",", "960.560262184908`", ",", "5729.883`", ",", 
          "26.391`"}], "}"}], ",", 
        RowBox[{"{", 
         RowBox[{
         "1.`", ",", "8.`", ",", 
          "\"\<c:1/3 t:74/81 - r1002.nd2 (series 1)\>\"", ",", "1.`", ",", 
          "5734.54`", ",", "990.550368845395`", ",", "5734.54`", ",", 
          "26.412`"}], "}"}], ",", 
        RowBox[{"{", 
         RowBox[{
         "1.`", ",", "8.`", ",", 
          "\"\<c:1/3 t:75/81 - r1002.nd2 (series 1)\>\"", ",", "1.`", ",", 
          "5746.959`", ",", "1020.55673311565`", ",", "5746.959`", ",", 
          "26.469`"}], "}"}], ",", 
        RowBox[{"{", 
         RowBox[{
         "1.`", ",", "8.`", ",", 
          "\"\<c:1/3 t:76/81 - r1002.nd2 (series 1)\>\"", ",", "1.`", ",", 
          "5736.092`", ",", "1050.5847963836`", ",", "5736.092`", ",", 
          "26.419`"}], "}"}], ",", 
        RowBox[{"{", 
         RowBox[{
         "1.`", ",", "8.`", ",", 
          "\"\<c:1/3 t:77/81 - r1002.nd2 (series 1)\>\"", ",", "1.`", ",", 
          "5815.264`", ",", "1080.55310779904`", ",", "5815.264`", ",", 
          "26.784`"}], "}"}], ",", 
        RowBox[{"{", 
         RowBox[{
         "1.`", ",", "8.`", ",", 
          "\"\<c:1/3 t:78/81 - r1002.nd2 (series 1)\>\"", ",", "1.`", ",", 
          "5751.616`", ",", "1110.55138080771`", ",", "5751.616`", ",", 
          "26.491`"}], "}"}], ",", 
        RowBox[{"{", 
         RowBox[{
         "1.`", ",", "8.`", ",", 
          "\"\<c:1/3 t:79/81 - r1002.nd2 (series 1)\>\"", ",", "1.`", ",", 
          "5815.264`", ",", "1140.54159429592`", ",", "5815.264`", ",", 
          "26.784`"}], "}"}], ",", 
        RowBox[{"{", 
         RowBox[{
         "1.`", ",", "8.`", ",", 
          "\"\<c:1/3 t:80/81 - r1002.nd2 (series 1)\>\"", ",", "1.`", ",", 
          "5770.245`", ",", "1170.57893724125`", ",", "5770.245`", ",", 
          "26.577`"}], "}"}], ",", 
        RowBox[{"{", 
         RowBox[{
         "1.`", ",", "8.`", ",", 
          "\"\<c:1/3 t:81/81 - r1002.nd2 (series 1)\>\"", ",", "1.`", ",", 
          "5760.931`", ",", "1200.56636706515`", ",", "5760.931`", ",", 
          "26.534`"}], "}"}], ",", 
        RowBox[{"{", 
         RowBox[{
         "1.`", ",", "9.`", ",", 
          "\"\<c:1/3 t:1/81 - r1002.nd2 (series 1)\>\"", ",", "0.`", ",", 
          "0.`", ",", "0.0270324483010917`", ",", "\"\<NaN\>\"", ",", "0.`"}],
          "}"}], ",", 
        RowBox[{"{", 
         RowBox[{
         "1.`", ",", "9.`", ",", 
          "\"\<c:1/3 t:2/81 - r1002.nd2 (series 1)\>\"", ",", "0.`", ",", 
          "0.`", ",", "2.36591388352029`", ",", "\"\<NaN\>\"", ",", "0.`"}], 
         "}"}], ",", 
        RowBox[{"{", 
         RowBox[{
         "1.`", ",", "9.`", ",", 
          "\"\<c:1/3 t:3/81 - r1002.nd2 (series 1)\>\"", ",", "0.`", ",", 
          "0.`", ",", "4.77235344513878`", ",", "\"\<NaN\>\"", ",", "0.`"}], 
         "}"}], ",", 
        RowBox[{"{", 
         RowBox[{
         "1.`", ",", "9.`", ",", 
          "\"\<c:1/3 t:4/81 - r1002.nd2 (series 1)\>\"", ",", "0.`", ",", 
          "0.`", ",", "7.15731653837673`", ",", "\"\<NaN\>\"", ",", "0.`"}], 
         "}"}], ",", 
        RowBox[{"{", 
         RowBox[{
         "1.`", ",", "9.`", ",", 
          "\"\<c:1/3 t:5/81 - r1002.nd2 (series 1)\>\"", ",", "0.`", ",", 
          "0.`", ",", "11.7259356040209`", ",", "\"\<NaN\>\"", ",", "0.`"}], 
         "}"}], ",", 
        RowBox[{"{", 
         RowBox[{
         "1.`", ",", "9.`", ",", 
          "\"\<c:1/3 t:6/81 - r1002.nd2 (series 1)\>\"", ",", "0.`", ",", 
          "0.`", ",", "14.1079631532877`", ",", "\"\<NaN\>\"", ",", "0.`"}], 
         "}"}], ",", 
        RowBox[{"{", 
         RowBox[{
         "1.`", ",", "9.`", ",", 
          "\"\<c:1/3 t:7/81 - r1002.nd2 (series 1)\>\"", ",", "0.`", ",", 
          "0.`", ",", "16.5173324567321`", ",", "\"\<NaN\>\"", ",", "0.`"}], 
         "}"}], ",", 
        RowBox[{"{", 
         RowBox[{
         "1.`", ",", "9.`", ",", 
          "\"\<c:1/3 t:8/81 - r1002.nd2 (series 1)\>\"", ",", "0.`", ",", 
          "0.`", ",", "21.021584916925`", ",", "\"\<NaN\>\"", ",", "0.`"}], 
         "}"}], ",", 
        RowBox[{"{", 
         RowBox[{
         "1.`", ",", "9.`", ",", 
          "\"\<c:1/3 t:9/81 - r1002.nd2 (series 1)\>\"", ",", "0.`", ",", 
          "0.`", ",", "25.5872459126226`", ",", "\"\<NaN\>\"", ",", "0.`"}], 
         "}"}], ",", 
        RowBox[{"{", 
         RowBox[{
         "1.`", ",", "9.`", ",", 
          "\"\<c:1/3 t:10/81 - r1002.nd2 (series 1)\>\"", ",", "0.`", ",", 
          "0.`", ",", "30.1003087590653`", ",", "\"\<NaN\>\"", ",", "0.`"}], 
         "}"}], ",", 
        RowBox[{"{", 
         RowBox[{
         "1.`", ",", "9.`", ",", 
          "\"\<c:1/3 t:11/81 - r1002.nd2 (series 1)\>\"", ",", "0.`", ",", 
          "0.`", ",", "32.5197550228424`", ",", "\"\<NaN\>\"", ",", "0.`"}], 
         "}"}], ",", 
        RowBox[{"{", 
         RowBox[{
         "1.`", ",", "9.`", ",", 
          "\"\<c:1/3 t:12/81 - r1002.nd2 (series 1)\>\"", ",", "0.`", ",", 
          "0.`", ",", "34.9276795922294`", ",", "\"\<NaN\>\"", ",", "0.`"}], 
         "}"}], ",", 
        RowBox[{"{", 
         RowBox[{
         "1.`", ",", "9.`", ",", 
          "\"\<c:1/3 t:13/81 - r1002.nd2 (series 1)\>\"", ",", "0.`", ",", 
          "0.`", ",", "37.31173140743`", ",", "\"\<NaN\>\"", ",", "0.`"}], 
         "}"}], ",", 
        RowBox[{"{", 
         RowBox[{
         "1.`", ",", "9.`", ",", 
          "\"\<c:1/3 t:14/81 - r1002.nd2 (series 1)\>\"", ",", "0.`", ",", 
          "0.`", ",", "39.6954951632078`", ",", "\"\<NaN\>\"", ",", "0.`"}], 
         "}"}], ",", 
        RowBox[{"{", 
         RowBox[{
         "1.`", ",", "9.`", ",", 
          "\"\<c:1/3 t:15/81 - r1002.nd2 (series 1)\>\"", ",", "0.`", ",", 
          "0.`", ",", "44.2777260605841`", ",", "\"\<NaN\>\"", ",", "0.`"}], 
         "}"}], ",", 
        RowBox[{"{", 
         RowBox[{
         "1.`", ",", "9.`", ",", 
          "\"\<c:1/3 t:16/81 - r1002.nd2 (series 1)\>\"", ",", "0.`", ",", 
          "0.`", ",", "46.6646823612172`", ",", "\"\<NaN\>\"", ",", "0.`"}], 
         "}"}], ",", 
        RowBox[{"{", 
         RowBox[{
         "1.`", ",", "9.`", ",", 
          "\"\<c:1/3 t:17/81 - r1002.nd2 (series 1)\>\"", ",", "0.`", ",", 
          "0.`", ",", "49.0366616195738`", ",", "\"\<NaN\>\"", ",", "0.`"}], 
         "}"}], ",", 
        RowBox[{"{", 
         RowBox[{
         "1.`", ",", "9.`", ",", 
          "\"\<c:1/3 t:18/81 - r1002.nd2 (series 1)\>\"", ",", "0.`", ",", 
          "0.`", ",", "51.4626465592552`", ",", "\"\<NaN\>\"", ",", "0.`"}], 
         "}"}], ",", 
        RowBox[{"{", 
         RowBox[{
         "1.`", ",", "9.`", ",", 
          "\"\<c:1/3 t:19/81 - r1002.nd2 (series 1)\>\"", ",", "0.`", ",", 
          "0.`", ",", "53.876493753286`", ",", "\"\<NaN\>\"", ",", "0.`"}], 
         "}"}], ",", 
        RowBox[{"{", 
         RowBox[{
         "1.`", ",", "9.`", ",", 
          "\"\<c:1/3 t:20/81 - r1002.nd2 (series 1)\>\"", ",", "0.`", ",", 
          "0.`", ",", "56.2814541092775`", ",", "\"\<NaN\>\"", ",", "0.`"}], 
         "}"}], ",", 
        RowBox[{"{", 
         RowBox[{
         "1.`", ",", "9.`", ",", 
          "\"\<c:1/3 t:21/81 - r1002.nd2 (series 1)\>\"", ",", "0.`", ",", 
          "0.`", ",", "58.6688943770509`", ",", "\"\<NaN\>\"", ",", "0.`"}], 
         "}"}], ",", 
        RowBox[{"{", 
         RowBox[{
         "1.`", ",", "9.`", ",", 
          "\"\<c:1/3 t:22/81 - r1002.nd2 (series 1)\>\"", ",", "0.`", ",", 
          "0.`", ",", "61.0714075931422`", ",", "\"\<NaN\>\"", ",", "0.`"}], 
         "}"}], ",", 
        RowBox[{"{", 
         RowBox[{
         "1.`", ",", "9.`", ",", 
          "\"\<c:1/3 t:23/81 - r1002.nd2 (series 1)\>\"", ",", "0.`", ",", 
          "0.`", ",", "63.5038660199213`", ",", "\"\<NaN\>\"", ",", "0.`"}], 
         "}"}], ",", 
        RowBox[{"{", 
         RowBox[{
         "1.`", ",", "9.`", ",", 
          "\"\<c:1/3 t:24/81 - r1002.nd2 (series 1)\>\"", ",", "0.`", ",", 
          "0.`", ",", "65.8790559121761`", ",", "\"\<NaN\>\"", ",", "0.`"}], 
         "}"}], ",", 
        RowBox[{"{", 
         RowBox[{
         "1.`", ",", "9.`", ",", 
          "\"\<c:1/3 t:25/81 - r1002.nd2 (series 1)\>\"", ",", "0.`", ",", 
          "0.`", ",", "68.2675647985022`", ",", "\"\<NaN\>\"", ",", "0.`"}], 
         "}"}], ",", 
        RowBox[{"{", 
         RowBox[{
         "1.`", ",", "9.`", ",", 
          "\"\<c:1/3 t:26/81 - r1002.nd2 (series 1)\>\"", ",", "0.`", ",", 
          "0.`", ",", "70.6777020328771`", ",", "\"\<NaN\>\"", ",", "0.`"}], 
         "}"}], ",", 
        RowBox[{"{", 
         RowBox[{
         "1.`", ",", "9.`", ",", 
          "\"\<c:1/3 t:27/81 - r1002.nd2 (series 1)\>\"", ",", "0.`", ",", 
          "0.`", ",", "73.098172545867`", ",", "\"\<NaN\>\"", ",", "0.`"}], 
         "}"}], ",", 
        RowBox[{"{", 
         RowBox[{
         "1.`", ",", "9.`", ",", 
          "\"\<c:1/3 t:28/81 - r1002.nd2 (series 1)\>\"", ",", "0.`", ",", 
          "0.`", ",", "75.4887674739044`", ",", "\"\<NaN\>\"", ",", "0.`"}], 
         "}"}], ",", 
        RowBox[{"{", 
         RowBox[{
         "1.`", ",", "9.`", ",", 
          "\"\<c:1/3 t:29/81 - r1002.nd2 (series 1)\>\"", ",", "0.`", ",", 
          "0.`", ",", "80.0267751061134`", ",", "\"\<NaN\>\"", ",", "0.`"}], 
         "}"}], ",", 
        RowBox[{"{", 
         RowBox[{
         "1.`", ",", "9.`", ",", 
          "\"\<c:1/3 t:30/81 - r1002.nd2 (series 1)\>\"", ",", "0.`", ",", 
          "0.`", ",", "82.4470903264042`", ",", "\"\<NaN\>\"", ",", "0.`"}], 
         "}"}], ",", 
        RowBox[{"{", 
         RowBox[{
         "1.`", ",", "9.`", ",", 
          "\"\<c:1/3 t:31/81 - r1002.nd2 (series 1)\>\"", ",", "0.`", ",", 
          "0.`", ",", "84.8424006916619`", ",", "\"\<NaN\>\"", ",", "0.`"}], 
         "}"}], ",", 
        RowBox[{"{", 
         RowBox[{
         "1.`", ",", "9.`", ",", 
          "\"\<c:1/3 t:32/81 - r1002.nd2 (series 1)\>\"", ",", "0.`", ",", 
          "0.`", ",", "87.2404994994588`", ",", "\"\<NaN\>\"", ",", "0.`"}], 
         "}"}], ",", 
        RowBox[{"{", 
         RowBox[{
         "1.`", ",", "9.`", ",", 
          "\"\<c:1/3 t:33/81 - r1002.nd2 (series 1)\>\"", ",", "0.`", ",", 
          "0.`", ",", "89.6187065070141`", ",", "\"\<NaN\>\"", ",", "0.`"}], 
         "}"}], ",", 
        RowBox[{"{", 
         RowBox[{
         "1.`", ",", "9.`", ",", 
          "\"\<c:1/3 t:34/81 - r1002.nd2 (series 1)\>\"", ",", "1.`", ",", 
          "7176.713`", ",", "92.0457177437208`", ",", "7176.713`", ",", 
          "20.594`"}], "}"}], ",", 
        RowBox[{"{", 
         RowBox[{
         "1.`", ",", "9.`", ",", 
          "\"\<c:1/3 t:35/81 - r1002.nd2 (series 1)\>\"", ",", "1.`", ",", 
          "5464.423`", ",", "94.446652435122`", ",", "5464.423`", ",", 
          "15.681`"}], "}"}], ",", 
        RowBox[{"{", 
         RowBox[{
         "1.`", ",", "9.`", ",", 
          "\"\<c:1/3 t:36/81 - r1002.nd2 (series 1)\>\"", ",", "1.`", ",", 
          "5369.728`", ",", "98.9737735371459`", ",", "5369.728`", ",", 
          "15.409`"}], "}"}], ",", 
        RowBox[{"{", 
         RowBox[{
         "1.`", ",", "9.`", ",", 
          "\"\<c:1/3 t:37/81 - r1002.nd2 (series 1)\>\"", ",", "1.`", ",", 
          "5268.822`", ",", "101.395816431378`", ",", "5268.822`", ",", 
          "15.119`"}], "}"}], ",", 
        RowBox[{"{", 
         RowBox[{
         "1.`", ",", "9.`", ",", 
          "\"\<c:1/3 t:38/81 - r1002.nd2 (series 1)\>\"", ",", "1.`", ",", 
          "5299.87`", ",", "103.813376998091`", ",", "5299.87`", ",", 
          "15.208`"}], "}"}], ",", 
        RowBox[{"{", 
         RowBox[{
         "1.`", ",", "9.`", ",", 
          "\"\<c:1/3 t:39/81 - r1002.nd2 (series 1)\>\"", ",", "1.`", ",", 
          "5220.698`", ",", "106.193493593897`", ",", "5220.698`", ",", 
          "14.981`"}], "}"}], ",", 
        RowBox[{"{", 
         RowBox[{
         "1.`", ",", "9.`", ",", 
          "\"\<c:1/3 t:40/81 - r1002.nd2 (series 1)\>\"", ",", "1.`", ",", 
          "5186.545`", ",", "108.586247602412`", ",", "5186.545`", ",", 
          "14.883`"}], "}"}], ",", 
        RowBox[{"{", 
         RowBox[{
         "1.`", ",", "9.`", ",", 
          "\"\<c:1/3 t:41/81 - r1002.nd2 (series 1)\>\"", ",", "1.`", ",", 
          "5175.678`", ",", "110.980802323633`", ",", "5175.678`", ",", 
          "14.852`"}], "}"}], ",", 
        RowBox[{"{", 
         RowBox[{
         "1.`", ",", "9.`", ",", 
          "\"\<c:1/3 t:42/81 - r1002.nd2 (series 1)\>\"", ",", "1.`", ",", 
          "5112.03`", ",", "113.410655928693`", ",", "5112.03`", ",", 
          "14.669`"}], "}"}], ",", 
        RowBox[{"{", 
         RowBox[{
         "1.`", ",", "9.`", ",", 
          "\"\<c:1/3 t:43/81 - r1002.nd2 (series 1)\>\"", ",", "1.`", ",", 
          "5028.201`", ",", "115.784655698655`", ",", "5028.201`", ",", 
          "14.429`"}], "}"}], ",", 
        RowBox[{"{", 
         RowBox[{
         "1.`", ",", "9.`", ",", 
          "\"\<c:1/3 t:44/81 - r1002.nd2 (series 1)\>\"", ",", "1.`", ",", 
          "5014.229`", ",", "118.194407602358`", ",", "5014.229`", ",", 
          "14.389`"}], "}"}], ",", 
        RowBox[{"{", 
         RowBox[{
         "1.`", ",", "9.`", ",", 
          "\"\<c:1/3 t:45/81 - r1002.nd2 (series 1)\>\"", ",", "1.`", ",", 
          "5048.382`", ",", "120.601389835165`", ",", "5048.382`", ",", 
          "14.487`"}], "}"}], ",", 
        RowBox[{"{", 
         RowBox[{
         "1.`", ",", "9.`", ",", 
          "\"\<c:1/3 t:46/81 - r1002.nd2 (series 1)\>\"", ",", "1.`", ",", 
          "4885.381`", ",", "150.569356876254`", ",", "4885.381`", ",", 
          "14.019`"}], "}"}], ",", 
        RowBox[{"{", 
         RowBox[{
         "1.`", ",", "9.`", ",", 
          "\"\<c:1/3 t:47/81 - r1002.nd2 (series 1)\>\"", ",", "1.`", ",", 
          "4863.647`", ",", "180.558593215018`", ",", "4863.647`", ",", 
          "13.957`"}], "}"}], ",", 
        RowBox[{"{", 
         RowBox[{
         "1.`", ",", "9.`", ",", 
          "\"\<c:1/3 t:48/81 - r1002.nd2 (series 1)\>\"", ",", "1.`", ",", 
          "4722.38`", ",", "210.577109906936`", ",", "4722.38`", ",", 
          "13.551`"}], "}"}], ",", 
        RowBox[{"{", 
         RowBox[{
         "1.`", ",", "9.`", ",", 
          "\"\<c:1/3 t:49/81 - r1002.nd2 (series 1)\>\"", ",", "1.`", ",", 
          "4713.065`", ",", "240.556255974564`", ",", "4713.065`", ",", 
          "13.525`"}], "}"}], ",", 
        RowBox[{"{", 
         RowBox[{
         "1.`", ",", "9.`", ",", 
          "\"\<c:1/3 t:50/81 - r1002.nd2 (series 1)\>\"", ",", "1.`", ",", 
          "4699.094`", ",", "270.553620776912`", ",", "4699.094`", ",", 
          "13.484`"}], "}"}], ",", 
        RowBox[{"{", 
         RowBox[{
         "1.`", ",", "9.`", ",", 
          "\"\<c:1/3 t:51/81 - r1002.nd2 (series 1)\>\"", ",", "1.`", ",", 
          "4674.255`", ",", "300.559314387487`", ",", "4674.255`", ",", 
          "13.413`"}], "}"}], ",", 
        RowBox[{"{", 
         RowBox[{
         "1.`", ",", "9.`", ",", 
          "\"\<c:1/3 t:52/81 - r1002.nd2 (series 1)\>\"", ",", "1.`", ",", 
          "4727.037`", ",", "330.551101280851`", ",", "4727.037`", ",", 
          "13.565`"}], "}"}], ",", 
        RowBox[{"{", 
         RowBox[{
         "1.`", ",", "9.`", ",", 
          "\"\<c:1/3 t:53/81 - r1002.nd2 (series 1)\>\"", ",", "1.`", ",", 
          "4714.618`", ",", "360.578897308841`", ",", "4714.618`", ",", 
          "13.529`"}], "}"}], ",", 
        RowBox[{"{", 
         RowBox[{
         "1.`", ",", "9.`", ",", 
          "\"\<c:1/3 t:54/81 - r1002.nd2 (series 1)\>\"", ",", "1.`", ",", 
          "4652.522`", ",", "390.547750030268`", ",", "4652.522`", ",", 
          "13.351`"}], "}"}], ",", 
        RowBox[{"{", 
         RowBox[{
         "1.`", ",", "9.`", ",", 
          "\"\<c:1/3 t:55/81 - r1002.nd2 (series 1)\>\"", ",", "1.`", ",", 
          "4691.332`", ",", "420.547718289123`", ",", "4691.332`", ",", 
          "13.462`"}], "}"}], ",", 
        RowBox[{"{", 
         RowBox[{
         "1.`", ",", "9.`", ",", 
          "\"\<c:1/3 t:56/81 - r1002.nd2 (series 1)\>\"", ",", "1.`", ",", 
          "4565.588`", ",", "450.551028924692`", ",", "4565.588`", ",", 
          "13.101`"}], "}"}], ",", 
        RowBox[{"{", 
         RowBox[{
         "1.`", ",", "9.`", ",", 
          "\"\<c:1/3 t:57/81 - r1002.nd2 (series 1)\>\"", ",", "1.`", ",", 
          "4686.675`", ",", "480.557197628537`", ",", "4686.675`", ",", 
          "13.449`"}], "}"}], ",", 
        RowBox[{"{", 
         RowBox[{
         "1.`", ",", "9.`", ",", 
          "\"\<c:1/3 t:58/81 - r1002.nd2 (series 1)\>\"", ",", "1.`", ",", 
          "4669.598`", ",", "510.590307397268`", ",", "4669.598`", ",", 
          "13.4`"}], "}"}], ",", 
        RowBox[{"{", 
         RowBox[{
         "1.`", ",", "9.`", ",", 
          "\"\<c:1/3 t:59/81 - r1002.nd2 (series 1)\>\"", ",", "1.`", ",", 
          "4647.865`", ",", "540.553348417408`", ",", "4647.865`", ",", 
          "13.337`"}], "}"}], ",", 
        RowBox[{"{", 
         RowBox[{
         "1.`", ",", "9.`", ",", 
          "\"\<c:1/3 t:60/81 - r1002.nd2 (series 1)\>\"", ",", "1.`", ",", 
          "4685.122`", ",", "570.551571254583`", ",", "4685.122`", ",", 
          "13.444`"}], "}"}], ",", 
        RowBox[{"{", 
         RowBox[{
         "1.`", ",", "9.`", ",", 
          "\"\<c:1/3 t:61/81 - r1002.nd2 (series 1)\>\"", ",", "1.`", ",", 
          "4683.57`", ",", "600.541726038741`", ",", "4683.57`", ",", 
          "13.44`"}], "}"}], ",", 
        RowBox[{"{", 
         RowBox[{
         "1.`", ",", "9.`", ",", 
          "\"\<c:1/3 t:62/81 - r1002.nd2 (series 1)\>\"", ",", "1.`", ",", 
          "4762.742`", ",", "630.548178365076`", ",", "4762.742`", ",", 
          "13.667`"}], "}"}], ",", 
        RowBox[{"{", 
         RowBox[{
         "1.`", ",", "9.`", ",", 
          "\"\<c:1/3 t:63/81 - r1002.nd2 (series 1)\>\"", ",", "1.`", ",", 
          "4744.113`", ",", "660.546504275646`", ",", "4744.113`", ",", 
          "13.614`"}], "}"}], ",", 
        RowBox[{"{", 
         RowBox[{
         "1.`", ",", "9.`", ",", 
          "\"\<c:1/3 t:64/81 - r1002.nd2 (series 1)\>\"", ",", "1.`", ",", 
          "4773.608`", ",", "690.560199726525`", ",", "4773.608`", ",", 
          "13.698`"}], "}"}], ",", 
        RowBox[{"{", 
         RowBox[{
         "1.`", ",", "9.`", ",", 
          "\"\<c:1/3 t:65/81 - r1002.nd2 (series 1)\>\"", ",", "1.`", ",", 
          "4832.6`", ",", "720.558376146542`", ",", "4832.6`", ",", 
          "13.868`"}], "}"}], ",", 
        RowBox[{"{", 
         RowBox[{
         "1.`", ",", "9.`", ",", 
          "\"\<c:1/3 t:66/81 - r1002.nd2 (series 1)\>\"", ",", "1.`", ",", 
          "4893.143`", ",", "750.566114159908`", ",", "4893.143`", ",", 
          "14.041`"}], "}"}], ",", 
        RowBox[{"{", 
         RowBox[{
         "1.`", ",", "9.`", ",", 
          "\"\<c:1/3 t:67/81 - r1002.nd2 (series 1)\>\"", ",", "1.`", ",", 
          "4956.791`", ",", "780.554878477126`", ",", "4956.791`", ",", 
          "14.224`"}], "}"}], ",", 
        RowBox[{"{", 
         RowBox[{
         "1.`", ",", "9.`", ",", 
          "\"\<c:1/3 t:68/81 - r1002.nd2 (series 1)\>\"", ",", "1.`", ",", 
          "4922.638`", ",", "810.552995510483`", ",", "4922.638`", ",", 
          "14.126`"}], "}"}], ",", 
        RowBox[{"{", 
         RowBox[{
         "1.`", ",", "9.`", ",", 
          "\"\<c:1/3 t:69/81 - r1002.nd2 (series 1)\>\"", ",", "1.`", ",", 
          "4978.524`", ",", "840.582569383902`", ",", "4978.524`", ",", 
          "14.286`"}], "}"}], ",", 
        RowBox[{"{", 
         RowBox[{
         "1.`", ",", "9.`", ",", 
          "\"\<c:1/3 t:70/81 - r1002.nd2 (series 1)\>\"", ",", "1.`", ",", 
          "5000.258`", ",", "870.580880277156`", ",", "5000.258`", ",", 
          "14.349`"}], "}"}], ",", 
        RowBox[{"{", 
         RowBox[{
         "1.`", ",", "9.`", ",", 
          "\"\<c:1/3 t:71/81 - r1002.nd2 (series 1)\>\"", ",", "1.`", ",", 
          "4983.182`", ",", "900.562141738524`", ",", "4983.182`", ",", 
          "14.3`"}], "}"}], ",", 
        RowBox[{"{", 
         RowBox[{
         "1.`", ",", "9.`", ",", 
          "\"\<c:1/3 t:72/81 - r1002.nd2 (series 1)\>\"", ",", "1.`", ",", 
          "4970.763`", ",", "930.546052732259`", ",", "4970.763`", ",", 
          "14.264`"}], "}"}], ",", 
        RowBox[{"{", 
         RowBox[{
         "1.`", ",", "9.`", ",", 
          "\"\<c:1/3 t:73/81 - r1002.nd2 (series 1)\>\"", ",", "1.`", ",", 
          "5004.915`", ",", "960.560262184908`", ",", "5004.915`", ",", 
          "14.362`"}], "}"}], ",", 
        RowBox[{"{", 
         RowBox[{
         "1.`", ",", "9.`", ",", 
          "\"\<c:1/3 t:74/81 - r1002.nd2 (series 1)\>\"", ",", "1.`", ",", 
          "5003.363`", ",", "990.550368845395`", ",", "5003.363`", ",", 
          "14.358`"}], "}"}], ",", 
        RowBox[{"{", 
         RowBox[{
         "1.`", ",", "9.`", ",", 
          "\"\<c:1/3 t:75/81 - r1002.nd2 (series 1)\>\"", ",", "1.`", ",", 
          "5025.096`", ",", "1020.55673311565`", ",", "5025.096`", ",", 
          "14.42`"}], "}"}], ",", 
        RowBox[{"{", 
         RowBox[{
         "1.`", ",", "9.`", ",", 
          "\"\<c:1/3 t:76/81 - r1002.nd2 (series 1)\>\"", ",", "1.`", ",", 
          "5021.992`", ",", "1050.5847963836`", ",", "5021.992`", ",", 
          "14.411`"}], "}"}], ",", 
        RowBox[{"{", 
         RowBox[{
         "1.`", ",", "9.`", ",", 
          "\"\<c:1/3 t:77/81 - r1002.nd2 (series 1)\>\"", ",", "1.`", ",", 
          "5000.258`", ",", "1080.55310779904`", ",", "5000.258`", ",", 
          "14.349`"}], "}"}], ",", 
        RowBox[{"{", 
         RowBox[{
         "1.`", ",", "9.`", ",", 
          "\"\<c:1/3 t:78/81 - r1002.nd2 (series 1)\>\"", ",", "1.`", ",", 
          "5048.382`", ",", "1110.55138080771`", ",", "5048.382`", ",", 
          "14.487`"}], "}"}], ",", 
        RowBox[{"{", 
         RowBox[{
         "1.`", ",", "9.`", ",", 
          "\"\<c:1/3 t:79/81 - r1002.nd2 (series 1)\>\"", ",", "1.`", ",", 
          "4981.629`", ",", "1140.54159429592`", ",", "4981.629`", ",", 
          "14.295`"}], "}"}], ",", 
        RowBox[{"{", 
         RowBox[{
         "1.`", ",", "9.`", ",", 
          "\"\<c:1/3 t:80/81 - r1002.nd2 (series 1)\>\"", ",", "1.`", ",", 
          "5017.334`", ",", "1170.57893724125`", ",", "5017.334`", ",", 
          "14.398`"}], "}"}], ",", 
        RowBox[{"{", 
         RowBox[{
         "1.`", ",", "9.`", ",", 
          "\"\<c:1/3 t:81/81 - r1002.nd2 (series 1)\>\"", ",", "1.`", ",", 
          "5029.753`", ",", "1200.56636706515`", ",", "5029.753`", ",", 
          "14.433`"}], "}"}], ",", 
        RowBox[{"{", 
         RowBox[{
         "1.`", ",", "10.`", ",", 
          "\"\<c:1/3 t:1/81 - r1002.nd2 (series 1)\>\"", ",", "0.`", ",", 
          "0.`", ",", "0.0270324483010917`", ",", "\"\<NaN\>\"", ",", "0.`"}],
          "}"}], ",", 
        RowBox[{"{", 
         RowBox[{
         "1.`", ",", "10.`", ",", 
          "\"\<c:1/3 t:2/81 - r1002.nd2 (series 1)\>\"", ",", "0.`", ",", 
          "0.`", ",", "2.36591388352029`", ",", "\"\<NaN\>\"", ",", "0.`"}], 
         "}"}], ",", 
        RowBox[{"{", 
         RowBox[{
         "1.`", ",", "10.`", ",", 
          "\"\<c:1/3 t:3/81 - r1002.nd2 (series 1)\>\"", ",", "0.`", ",", 
          "0.`", ",", "4.77235344513878`", ",", "\"\<NaN\>\"", ",", "0.`"}], 
         "}"}], ",", 
        RowBox[{"{", 
         RowBox[{
         "1.`", ",", "10.`", ",", 
          "\"\<c:1/3 t:4/81 - r1002.nd2 (series 1)\>\"", ",", "0.`", ",", 
          "0.`", ",", "7.15731653837673`", ",", "\"\<NaN\>\"", ",", "0.`"}], 
         "}"}], ",", 
        RowBox[{"{", 
         RowBox[{
         "1.`", ",", "10.`", ",", 
          "\"\<c:1/3 t:5/81 - r1002.nd2 (series 1)\>\"", ",", "0.`", ",", 
          "0.`", ",", "11.7259356040209`", ",", "\"\<NaN\>\"", ",", "0.`"}], 
         "}"}], ",", 
        RowBox[{"{", 
         RowBox[{
         "1.`", ",", "10.`", ",", 
          "\"\<c:1/3 t:6/81 - r1002.nd2 (series 1)\>\"", ",", "0.`", ",", 
          "0.`", ",", "14.1079631532877`", ",", "\"\<NaN\>\"", ",", "0.`"}], 
         "}"}], ",", 
        RowBox[{"{", 
         RowBox[{
         "1.`", ",", "10.`", ",", 
          "\"\<c:1/3 t:7/81 - r1002.nd2 (series 1)\>\"", ",", "0.`", ",", 
          "0.`", ",", "16.5173324567321`", ",", "\"\<NaN\>\"", ",", "0.`"}], 
         "}"}], ",", 
        RowBox[{"{", 
         RowBox[{
         "1.`", ",", "10.`", ",", 
          "\"\<c:1/3 t:8/81 - r1002.nd2 (series 1)\>\"", ",", "0.`", ",", 
          "0.`", ",", "21.021584916925`", ",", "\"\<NaN\>\"", ",", "0.`"}], 
         "}"}], ",", 
        RowBox[{"{", 
         RowBox[{
         "1.`", ",", "10.`", ",", 
          "\"\<c:1/3 t:9/81 - r1002.nd2 (series 1)\>\"", ",", "0.`", ",", 
          "0.`", ",", "25.5872459126226`", ",", "\"\<NaN\>\"", ",", "0.`"}], 
         "}"}], ",", 
        RowBox[{"{", 
         RowBox[{
         "1.`", ",", "10.`", ",", 
          "\"\<c:1/3 t:10/81 - r1002.nd2 (series 1)\>\"", ",", "0.`", ",", 
          "0.`", ",", "30.1003087590653`", ",", "\"\<NaN\>\"", ",", "0.`"}], 
         "}"}], ",", 
        RowBox[{"{", 
         RowBox[{
         "1.`", ",", "10.`", ",", 
          "\"\<c:1/3 t:11/81 - r1002.nd2 (series 1)\>\"", ",", "0.`", ",", 
          "0.`", ",", "32.5197550228424`", ",", "\"\<NaN\>\"", ",", "0.`"}], 
         "}"}], ",", 
        RowBox[{"{", 
         RowBox[{
         "1.`", ",", "10.`", ",", 
          "\"\<c:1/3 t:12/81 - r1002.nd2 (series 1)\>\"", ",", "0.`", ",", 
          "0.`", ",", "34.9276795922294`", ",", "\"\<NaN\>\"", ",", "0.`"}], 
         "}"}], ",", 
        RowBox[{"{", 
         RowBox[{
         "1.`", ",", "10.`", ",", 
          "\"\<c:1/3 t:13/81 - r1002.nd2 (series 1)\>\"", ",", "0.`", ",", 
          "0.`", ",", "37.31173140743`", ",", "\"\<NaN\>\"", ",", "0.`"}], 
         "}"}], ",", 
        RowBox[{"{", 
         RowBox[{
         "1.`", ",", "10.`", ",", 
          "\"\<c:1/3 t:14/81 - r1002.nd2 (series 1)\>\"", ",", "0.`", ",", 
          "0.`", ",", "39.6954951632078`", ",", "\"\<NaN\>\"", ",", "0.`"}], 
         "}"}], ",", 
        RowBox[{"{", 
         RowBox[{
         "1.`", ",", "10.`", ",", 
          "\"\<c:1/3 t:15/81 - r1002.nd2 (series 1)\>\"", ",", "0.`", ",", 
          "0.`", ",", "44.2777260605841`", ",", "\"\<NaN\>\"", ",", "0.`"}], 
         "}"}], ",", 
        RowBox[{"{", 
         RowBox[{
         "1.`", ",", "10.`", ",", 
          "\"\<c:1/3 t:16/81 - r1002.nd2 (series 1)\>\"", ",", "0.`", ",", 
          "0.`", ",", "46.6646823612172`", ",", "\"\<NaN\>\"", ",", "0.`"}], 
         "}"}], ",", 
        RowBox[{"{", 
         RowBox[{
         "1.`", ",", "10.`", ",", 
          "\"\<c:1/3 t:17/81 - r1002.nd2 (series 1)\>\"", ",", "0.`", ",", 
          "0.`", ",", "49.0366616195738`", ",", "\"\<NaN\>\"", ",", "0.`"}], 
         "}"}], ",", 
        RowBox[{"{", 
         RowBox[{
         "1.`", ",", "10.`", ",", 
          "\"\<c:1/3 t:18/81 - r1002.nd2 (series 1)\>\"", ",", "0.`", ",", 
          "0.`", ",", "51.4626465592552`", ",", "\"\<NaN\>\"", ",", "0.`"}], 
         "}"}], ",", 
        RowBox[{"{", 
         RowBox[{
         "1.`", ",", "10.`", ",", 
          "\"\<c:1/3 t:19/81 - r1002.nd2 (series 1)\>\"", ",", "0.`", ",", 
          "0.`", ",", "53.876493753286`", ",", "\"\<NaN\>\"", ",", "0.`"}], 
         "}"}], ",", 
        RowBox[{"{", 
         RowBox[{
         "1.`", ",", "10.`", ",", 
          "\"\<c:1/3 t:20/81 - r1002.nd2 (series 1)\>\"", ",", "0.`", ",", 
          "0.`", ",", "56.2814541092775`", ",", "\"\<NaN\>\"", ",", "0.`"}], 
         "}"}], ",", 
        RowBox[{"{", 
         RowBox[{
         "1.`", ",", "10.`", ",", 
          "\"\<c:1/3 t:21/81 - r1002.nd2 (series 1)\>\"", ",", "0.`", ",", 
          "0.`", ",", "58.6688943770509`", ",", "\"\<NaN\>\"", ",", "0.`"}], 
         "}"}], ",", 
        RowBox[{"{", 
         RowBox[{
         "1.`", ",", "10.`", ",", 
          "\"\<c:1/3 t:22/81 - r1002.nd2 (series 1)\>\"", ",", "0.`", ",", 
          "0.`", ",", "61.0714075931422`", ",", "\"\<NaN\>\"", ",", "0.`"}], 
         "}"}], ",", 
        RowBox[{"{", 
         RowBox[{
         "1.`", ",", "10.`", ",", 
          "\"\<c:1/3 t:23/81 - r1002.nd2 (series 1)\>\"", ",", "0.`", ",", 
          "0.`", ",", "63.5038660199213`", ",", "\"\<NaN\>\"", ",", "0.`"}], 
         "}"}], ",", 
        RowBox[{"{", 
         RowBox[{
         "1.`", ",", "10.`", ",", 
          "\"\<c:1/3 t:24/81 - r1002.nd2 (series 1)\>\"", ",", "0.`", ",", 
          "0.`", ",", "65.8790559121761`", ",", "\"\<NaN\>\"", ",", "0.`"}], 
         "}"}], ",", 
        RowBox[{"{", 
         RowBox[{
         "1.`", ",", "10.`", ",", 
          "\"\<c:1/3 t:25/81 - r1002.nd2 (series 1)\>\"", ",", "0.`", ",", 
          "0.`", ",", "68.2675647985022`", ",", "\"\<NaN\>\"", ",", "0.`"}], 
         "}"}], ",", 
        RowBox[{"{", 
         RowBox[{
         "1.`", ",", "10.`", ",", 
          "\"\<c:1/3 t:26/81 - r1002.nd2 (series 1)\>\"", ",", "0.`", ",", 
          "0.`", ",", "70.6777020328771`", ",", "\"\<NaN\>\"", ",", "0.`"}], 
         "}"}], ",", 
        RowBox[{"{", 
         RowBox[{
         "1.`", ",", "10.`", ",", 
          "\"\<c:1/3 t:27/81 - r1002.nd2 (series 1)\>\"", ",", "0.`", ",", 
          "0.`", ",", "73.098172545867`", ",", "\"\<NaN\>\"", ",", "0.`"}], 
         "}"}], ",", 
        RowBox[{"{", 
         RowBox[{
         "1.`", ",", "10.`", ",", 
          "\"\<c:1/3 t:28/81 - r1002.nd2 (series 1)\>\"", ",", "1.`", ",", 
          "5012.677`", ",", "75.4887674739044`", ",", "5012.677`", ",", 
          "23.087`"}], "}"}], ",", 
        RowBox[{"{", 
         RowBox[{
         "1.`", ",", "10.`", ",", 
          "\"\<c:1/3 t:29/81 - r1002.nd2 (series 1)\>\"", ",", "1.`", ",", 
          "5310.737`", ",", "80.0267751061134`", ",", "5310.737`", ",", 
          "24.46`"}], "}"}], ",", 
        RowBox[{"{", 
         RowBox[{
         "1.`", ",", "10.`", ",", 
          "\"\<c:1/3 t:30/81 - r1002.nd2 (series 1)\>\"", ",", "0.`", ",", 
          "0.`", ",", "82.4470903264042`", ",", "\"\<NaN\>\"", ",", "0.`"}], 
         "}"}], ",", 
        RowBox[{"{", 
         RowBox[{
         "1.`", ",", "10.`", ",", 
          "\"\<c:1/3 t:31/81 - r1002.nd2 (series 1)\>\"", ",", "0.`", ",", 
          "0.`", ",", "84.8424006916619`", ",", "\"\<NaN\>\"", ",", "0.`"}], 
         "}"}], ",", 
        RowBox[{"{", 
         RowBox[{
         "1.`", ",", "10.`", ",", 
          "\"\<c:1/3 t:32/81 - r1002.nd2 (series 1)\>\"", ",", "0.`", ",", 
          "0.`", ",", "87.2404994994588`", ",", "\"\<NaN\>\"", ",", "0.`"}], 
         "}"}], ",", 
        RowBox[{"{", 
         RowBox[{
         "1.`", ",", "10.`", ",", 
          "\"\<c:1/3 t:33/81 - r1002.nd2 (series 1)\>\"", ",", "0.`", ",", 
          "0.`", ",", "89.6187065070141`", ",", "\"\<NaN\>\"", ",", "0.`"}], 
         "}"}], ",", 
        RowBox[{"{", 
         RowBox[{
         "1.`", ",", "10.`", ",", 
          "\"\<c:1/3 t:34/81 - r1002.nd2 (series 1)\>\"", ",", "0.`", ",", 
          "0.`", ",", "92.0457177437208`", ",", "\"\<NaN\>\"", ",", "0.`"}], 
         "}"}], ",", 
        RowBox[{"{", 
         RowBox[{
         "1.`", ",", "10.`", ",", 
          "\"\<c:1/3 t:35/81 - r1002.nd2 (series 1)\>\"", ",", "0.`", ",", 
          "0.`", ",", "94.446652435122`", ",", "\"\<NaN\>\"", ",", "0.`"}], 
         "}"}], ",", 
        RowBox[{"{", 
         RowBox[{
         "1.`", ",", "10.`", ",", 
          "\"\<c:1/3 t:36/81 - r1002.nd2 (series 1)\>\"", ",", "0.`", ",", 
          "0.`", ",", "98.9737735371459`", ",", "\"\<NaN\>\"", ",", "0.`"}], 
         "}"}], ",", 
        RowBox[{"{", 
         RowBox[{
         "1.`", ",", "10.`", ",", 
          "\"\<c:1/3 t:37/81 - r1002.nd2 (series 1)\>\"", ",", "0.`", ",", 
          "0.`", ",", "101.395816431378`", ",", "\"\<NaN\>\"", ",", "0.`"}], 
         "}"}], ",", 
        RowBox[{"{", 
         RowBox[{
         "1.`", ",", "10.`", ",", 
          "\"\<c:1/3 t:38/81 - r1002.nd2 (series 1)\>\"", ",", "1.`", ",", 
          "5692.625`", ",", "103.813376998091`", ",", "5692.625`", ",", 
          "26.219`"}], "}"}], ",", 
        RowBox[{"{", 
         RowBox[{
         "1.`", ",", "10.`", ",", 
          "\"\<c:1/3 t:39/81 - r1002.nd2 (series 1)\>\"", ",", "1.`", ",", 
          "5829.236`", ",", "106.193493593897`", ",", "5829.236`", ",", 
          "26.848`"}], "}"}], ",", 
        RowBox[{"{", 
         RowBox[{
         "1.`", ",", "10.`", ",", 
          "\"\<c:1/3 t:40/81 - r1002.nd2 (series 1)\>\"", ",", "1.`", ",", 
          "5993.79`", ",", "108.586247602412`", ",", "5993.79`", ",", 
          "27.606`"}], "}"}], ",", 
        RowBox[{"{", 
         RowBox[{
         "1.`", ",", "10.`", ",", 
          "\"\<c:1/3 t:41/81 - r1002.nd2 (series 1)\>\"", ",", "1.`", ",", 
          "5874.255`", ",", "110.980802323633`", ",", "5874.255`", ",", 
          "27.056`"}], "}"}], ",", 
        RowBox[{"{", 
         RowBox[{
         "1.`", ",", "10.`", ",", 
          "\"\<c:1/3 t:42/81 - r1002.nd2 (series 1)\>\"", ",", "1.`", ",", 
          "5927.037`", ",", "113.410655928693`", ",", "5927.037`", ",", 
          "27.299`"}], "}"}], ",", 
        RowBox[{"{", 
         RowBox[{
         "1.`", ",", "10.`", ",", 
          "\"\<c:1/3 t:43/81 - r1002.nd2 (series 1)\>\"", ",", "1.`", ",", 
          "5892.884`", ",", "115.784655698655`", ",", "5892.884`", ",", 
          "27.141`"}], "}"}], ",", 
        RowBox[{"{", 
         RowBox[{
         "1.`", ",", "10.`", ",", 
          "\"\<c:1/3 t:44/81 - r1002.nd2 (series 1)\>\"", ",", "1.`", ",", 
          "5894.437`", ",", "118.194407602358`", ",", "5894.437`", ",", 
          "27.149`"}], "}"}], ",", 
        RowBox[{"{", 
         RowBox[{
         "1.`", ",", "10.`", ",", 
          "\"\<c:1/3 t:45/81 - r1002.nd2 (series 1)\>\"", ",", "1.`", ",", 
          "5987.58`", ",", "120.601389835165`", ",", "5987.58`", ",", 
          "27.578`"}], "}"}], ",", 
        RowBox[{"{", 
         RowBox[{
         "1.`", ",", "10.`", ",", 
          "\"\<c:1/3 t:46/81 - r1002.nd2 (series 1)\>\"", ",", "1.`", ",", 
          "5798.188`", ",", "150.569356876254`", ",", "5798.188`", ",", 
          "26.705`"}], "}"}], ",", 
        RowBox[{"{", 
         RowBox[{
         "1.`", ",", "10.`", ",", 
          "\"\<c:1/3 t:47/81 - r1002.nd2 (series 1)\>\"", ",", "1.`", ",", 
          "5590.167`", ",", "180.558593215018`", ",", "5590.167`", ",", 
          "25.747`"}], "}"}], ",", 
        RowBox[{"{", 
         RowBox[{
         "1.`", ",", "10.`", ",", 
          "\"\<c:1/3 t:48/81 - r1002.nd2 (series 1)\>\"", ",", "1.`", ",", 
          "5594.825`", ",", "210.577109906936`", ",", "5594.825`", ",", 
          "25.769`"}], "}"}], ",", 
        RowBox[{"{", 
         RowBox[{
         "1.`", ",", "10.`", ",", 
          "\"\<c:1/3 t:49/81 - r1002.nd2 (series 1)\>\"", ",", "1.`", ",", 
          "5562.224`", ",", "240.556255974564`", ",", "5562.224`", ",", 
          "25.618`"}], "}"}], ",", 
        RowBox[{"{", 
         RowBox[{
         "1.`", ",", "10.`", ",", 
          "\"\<c:1/3 t:50/81 - r1002.nd2 (series 1)\>\"", ",", "1.`", ",", 
          "5483.052`", ",", "270.553620776912`", ",", "5483.052`", ",", 
          "25.254`"}], "}"}], ",", 
        RowBox[{"{", 
         RowBox[{
         "1.`", ",", "10.`", ",", 
          "\"\<c:1/3 t:51/81 - r1002.nd2 (series 1)\>\"", ",", "1.`", ",", 
          "5225.355`", ",", "300.559314387487`", ",", "5225.355`", ",", 
          "24.067`"}], "}"}], ",", 
        RowBox[{"{", 
         RowBox[{
         "1.`", ",", "10.`", ",", 
          "\"\<c:1/3 t:52/81 - r1002.nd2 (series 1)\>\"", ",", "1.`", ",", 
          "5442.69`", ",", "330.551101280851`", ",", "5442.69`", ",", 
          "25.068`"}], "}"}], ",", 
        RowBox[{"{", 
         RowBox[{
         "1.`", ",", "10.`", ",", 
          "\"\<c:1/3 t:53/81 - r1002.nd2 (series 1)\>\"", ",", "1.`", ",", 
          "5400.775`", ",", "360.578897308841`", ",", "5400.775`", ",", 
          "24.875`"}], "}"}], ",", 
        RowBox[{"{", 
         RowBox[{
         "1.`", ",", "10.`", ",", 
          "\"\<c:1/3 t:54/81 - r1002.nd2 (series 1)\>\"", ",", "1.`", ",", 
          "5293.66`", ",", "390.547750030268`", ",", "5293.66`", ",", 
          "24.382`"}], "}"}], ",", 
        RowBox[{"{", 
         RowBox[{
         "1.`", ",", "10.`", ",", 
          "\"\<c:1/3 t:55/81 - r1002.nd2 (series 1)\>\"", ",", "1.`", ",", 
          "5340.232`", ",", "420.547718289123`", ",", "5340.232`", ",", 
          "24.596`"}], "}"}], ",", 
        RowBox[{"{", 
         RowBox[{
         "1.`", ",", "10.`", ",", 
          "\"\<c:1/3 t:56/81 - r1002.nd2 (series 1)\>\"", ",", "1.`", ",", 
          "5234.669`", ",", "450.551028924692`", ",", "5234.669`", ",", 
          "24.11`"}], "}"}], ",", 
        RowBox[{"{", 
         RowBox[{
         "1.`", ",", "10.`", ",", 
          "\"\<c:1/3 t:57/81 - r1002.nd2 (series 1)\>\"", ",", "1.`", ",", 
          "5284.346`", ",", "480.557197628537`", ",", "5284.346`", ",", 
          "24.339`"}], "}"}], ",", 
        RowBox[{"{", 
         RowBox[{
         "1.`", ",", "10.`", ",", 
          "\"\<c:1/3 t:58/81 - r1002.nd2 (series 1)\>\"", ",", "1.`", ",", 
          "5284.346`", ",", "510.590307397268`", ",", "5284.346`", ",", 
          "24.339`"}], "}"}], ",", 
        RowBox[{"{", 
         RowBox[{
         "1.`", ",", "10.`", ",", 
          "\"\<c:1/3 t:59/81 - r1002.nd2 (series 1)\>\"", ",", "1.`", ",", 
          "5323.156`", ",", "540.553348417408`", ",", "5323.156`", ",", 
          "24.517`"}], "}"}], ",", 
        RowBox[{"{", 
         RowBox[{
         "1.`", ",", "10.`", ",", 
          "\"\<c:1/3 t:60/81 - r1002.nd2 (series 1)\>\"", ",", "1.`", ",", 
          "5406.985`", ",", "570.551571254583`", ",", "5406.985`", ",", 
          "24.903`"}], "}"}], ",", 
        RowBox[{"{", 
         RowBox[{
         "1.`", ",", "10.`", ",", 
          "\"\<c:1/3 t:61/81 - r1002.nd2 (series 1)\>\"", ",", "1.`", ",", 
          "5470.633`", ",", "600.541726038741`", ",", "5470.633`", ",", 
          "25.197`"}], "}"}], ",", 
        RowBox[{"{", 
         RowBox[{
         "1.`", ",", "10.`", ",", 
          "\"\<c:1/3 t:62/81 - r1002.nd2 (series 1)\>\"", ",", "1.`", ",", 
          "5414.747`", ",", "630.548178365076`", ",", "5414.747`", ",", 
          "24.939`"}], "}"}], ",", 
        RowBox[{"{", 
         RowBox[{
         "1.`", ",", "10.`", ",", 
          "\"\<c:1/3 t:63/81 - r1002.nd2 (series 1)\>\"", ",", "1.`", ",", 
          "5484.604`", ",", "660.546504275646`", ",", "5484.604`", ",", 
          "25.261`"}], "}"}], ",", 
        RowBox[{"{", 
         RowBox[{
         "1.`", ",", "10.`", ",", 
          "\"\<c:1/3 t:64/81 - r1002.nd2 (series 1)\>\"", ",", "1.`", ",", 
          "5459.766`", ",", "690.560199726525`", ",", "5459.766`", ",", 
          "25.147`"}], "}"}], ",", 
        RowBox[{"{", 
         RowBox[{
         "1.`", ",", "10.`", ",", 
          "\"\<c:1/3 t:65/81 - r1002.nd2 (series 1)\>\"", ",", "1.`", ",", 
          "5520.31`", ",", "720.558376146542`", ",", "5520.31`", ",", 
          "25.425`"}], "}"}], ",", 
        RowBox[{"{", 
         RowBox[{
         "1.`", ",", "10.`", ",", 
          "\"\<c:1/3 t:66/81 - r1002.nd2 (series 1)\>\"", ",", "1.`", ",", 
          "5596.377`", ",", "750.566114159908`", ",", "5596.377`", ",", 
          "25.776`"}], "}"}], ",", 
        RowBox[{"{", 
         RowBox[{
         "1.`", ",", "10.`", ",", 
          "\"\<c:1/3 t:67/81 - r1002.nd2 (series 1)\>\"", ",", "1.`", ",", 
          "5613.453`", ",", "780.554878477126`", ",", "5613.453`", ",", 
          "25.854`"}], "}"}], ",", 
        RowBox[{"{", 
         RowBox[{
         "1.`", ",", "10.`", ",", 
          "\"\<c:1/3 t:68/81 - r1002.nd2 (series 1)\>\"", ",", "1.`", ",", 
          "5607.244`", ",", "810.552995510483`", ",", "5607.244`", ",", 
          "25.826`"}], "}"}], ",", 
        RowBox[{"{", 
         RowBox[{
         "1.`", ",", "10.`", ",", 
          "\"\<c:1/3 t:69/81 - r1002.nd2 (series 1)\>\"", ",", "1.`", ",", 
          "5652.263`", ",", "840.582569383902`", ",", "5652.263`", ",", 
          "26.033`"}], "}"}], ",", 
        RowBox[{"{", 
         RowBox[{
         "1.`", ",", "10.`", ",", 
          "\"\<c:1/3 t:70/81 - r1002.nd2 (series 1)\>\"", ",", "1.`", ",", 
          "5596.377`", ",", "870.580880277156`", ",", "5596.377`", ",", 
          "25.776`"}], "}"}], ",", 
        RowBox[{"{", 
         RowBox[{
         "1.`", ",", "10.`", ",", 
          "\"\<c:1/3 t:71/81 - r1002.nd2 (series 1)\>\"", ",", "1.`", ",", 
          "5624.32`", ",", "900.562141738524`", ",", "5624.32`", ",", 
          "25.904`"}], "}"}], ",", 
        RowBox[{"{", 
         RowBox[{
         "1.`", ",", "10.`", ",", 
          "\"\<c:1/3 t:72/81 - r1002.nd2 (series 1)\>\"", ",", "1.`", ",", 
          "5646.054`", ",", "930.546052732259`", ",", "5646.054`", ",", 
          "26.005`"}], "}"}], ",", 
        RowBox[{"{", 
         RowBox[{
         "1.`", ",", "10.`", ",", 
          "\"\<c:1/3 t:73/81 - r1002.nd2 (series 1)\>\"", ",", "1.`", ",", 
          "5729.883`", ",", "960.560262184908`", ",", "5729.883`", ",", 
          "26.391`"}], "}"}], ",", 
        RowBox[{"{", 
         RowBox[{
         "1.`", ",", "10.`", ",", 
          "\"\<c:1/3 t:74/81 - r1002.nd2 (series 1)\>\"", ",", "1.`", ",", 
          "5734.54`", ",", "990.550368845395`", ",", "5734.54`", ",", 
          "26.412`"}], "}"}], ",", 
        RowBox[{"{", 
         RowBox[{
         "1.`", ",", "10.`", ",", 
          "\"\<c:1/3 t:75/81 - r1002.nd2 (series 1)\>\"", ",", "1.`", ",", 
          "5746.959`", ",", "1020.55673311565`", ",", "5746.959`", ",", 
          "26.469`"}], "}"}], ",", 
        RowBox[{"{", 
         RowBox[{
         "1.`", ",", "10.`", ",", 
          "\"\<c:1/3 t:76/81 - r1002.nd2 (series 1)\>\"", ",", "1.`", ",", 
          "5736.092`", ",", "1050.5847963836`", ",", "5736.092`", ",", 
          "26.419`"}], "}"}], ",", 
        RowBox[{"{", 
         RowBox[{
         "1.`", ",", "10.`", ",", 
          "\"\<c:1/3 t:77/81 - r1002.nd2 (series 1)\>\"", ",", "1.`", ",", 
          "5815.264`", ",", "1080.55310779904`", ",", "5815.264`", ",", 
          "26.784`"}], "}"}], ",", 
        RowBox[{"{", 
         RowBox[{
         "1.`", ",", "10.`", ",", 
          "\"\<c:1/3 t:78/81 - r1002.nd2 (series 1)\>\"", ",", "1.`", ",", 
          "5751.616`", ",", "1110.55138080771`", ",", "5751.616`", ",", 
          "26.491`"}], "}"}], ",", 
        RowBox[{"{", 
         RowBox[{
         "1.`", ",", "10.`", ",", 
          "\"\<c:1/3 t:79/81 - r1002.nd2 (series 1)\>\"", ",", "1.`", ",", 
          "5815.264`", ",", "1140.54159429592`", ",", "5815.264`", ",", 
          "26.784`"}], "}"}], ",", 
        RowBox[{"{", 
         RowBox[{
         "1.`", ",", "10.`", ",", 
          "\"\<c:1/3 t:80/81 - r1002.nd2 (series 1)\>\"", ",", "1.`", ",", 
          "5770.245`", ",", "1170.57893724125`", ",", "5770.245`", ",", 
          "26.577`"}], "}"}], ",", 
        RowBox[{"{", 
         RowBox[{
         "1.`", ",", "10.`", ",", 
          "\"\<c:1/3 t:81/81 - r1002.nd2 (series 1)\>\"", ",", "1.`", ",", 
          "5760.931`", ",", "1200.56636706515`", ",", "5760.931`", ",", 
          "26.534`"}], "}"}], ",", 
        RowBox[{"{", 
         RowBox[{
         "1.`", ",", "10.`", ",", 
          "\"\<c:1/3 t:1/81 - r1002.nd2 (series 1)\>\"", ",", "0.`", ",", 
          "0.`", ",", "0.0270324483010917`", ",", "\"\<NaN\>\"", ",", "0.`"}],
          "}"}], ",", 
        RowBox[{"{", 
         RowBox[{
         "1.`", ",", "10.`", ",", 
          "\"\<c:1/3 t:2/81 - r1002.nd2 (series 1)\>\"", ",", "0.`", ",", 
          "0.`", ",", "2.36591388352029`", ",", "\"\<NaN\>\"", ",", "0.`"}], 
         "}"}], ",", 
        RowBox[{"{", 
         RowBox[{
         "1.`", ",", "10.`", ",", 
          "\"\<c:1/3 t:3/81 - r1002.nd2 (series 1)\>\"", ",", "0.`", ",", 
          "0.`", ",", "4.77235344513878`", ",", "\"\<NaN\>\"", ",", "0.`"}], 
         "}"}], ",", 
        RowBox[{"{", 
         RowBox[{
         "1.`", ",", "10.`", ",", 
          "\"\<c:1/3 t:4/81 - r1002.nd2 (series 1)\>\"", ",", "0.`", ",", 
          "0.`", ",", "7.15731653837673`", ",", "\"\<NaN\>\"", ",", "0.`"}], 
         "}"}], ",", 
        RowBox[{"{", 
         RowBox[{
         "1.`", ",", "10.`", ",", 
          "\"\<c:1/3 t:5/81 - r1002.nd2 (series 1)\>\"", ",", "0.`", ",", 
          "0.`", ",", "11.7259356040209`", ",", "\"\<NaN\>\"", ",", "0.`"}], 
         "}"}], ",", 
        RowBox[{"{", 
         RowBox[{
         "1.`", ",", "10.`", ",", 
          "\"\<c:1/3 t:6/81 - r1002.nd2 (series 1)\>\"", ",", "0.`", ",", 
          "0.`", ",", "14.1079631532877`", ",", "\"\<NaN\>\"", ",", "0.`"}], 
         "}"}], ",", 
        RowBox[{"{", 
         RowBox[{
         "1.`", ",", "10.`", ",", 
          "\"\<c:1/3 t:7/81 - r1002.nd2 (series 1)\>\"", ",", "0.`", ",", 
          "0.`", ",", "16.5173324567321`", ",", "\"\<NaN\>\"", ",", "0.`"}], 
         "}"}], ",", 
        RowBox[{"{", 
         RowBox[{
         "1.`", ",", "10.`", ",", 
          "\"\<c:1/3 t:8/81 - r1002.nd2 (series 1)\>\"", ",", "0.`", ",", 
          "0.`", ",", "21.021584916925`", ",", "\"\<NaN\>\"", ",", "0.`"}], 
         "}"}], ",", 
        RowBox[{"{", 
         RowBox[{
         "1.`", ",", "10.`", ",", 
          "\"\<c:1/3 t:9/81 - r1002.nd2 (series 1)\>\"", ",", "0.`", ",", 
          "0.`", ",", "25.5872459126226`", ",", "\"\<NaN\>\"", ",", "0.`"}], 
         "}"}], ",", 
        RowBox[{"{", 
         RowBox[{
         "1.`", ",", "10.`", ",", 
          "\"\<c:1/3 t:10/81 - r1002.nd2 (series 1)\>\"", ",", "0.`", ",", 
          "0.`", ",", "30.1003087590653`", ",", "\"\<NaN\>\"", ",", "0.`"}], 
         "}"}], ",", 
        RowBox[{"{", 
         RowBox[{
         "1.`", ",", "10.`", ",", 
          "\"\<c:1/3 t:11/81 - r1002.nd2 (series 1)\>\"", ",", "0.`", ",", 
          "0.`", ",", "32.5197550228424`", ",", "\"\<NaN\>\"", ",", "0.`"}], 
         "}"}], ",", 
        RowBox[{"{", 
         RowBox[{
         "1.`", ",", "10.`", ",", 
          "\"\<c:1/3 t:12/81 - r1002.nd2 (series 1)\>\"", ",", "0.`", ",", 
          "0.`", ",", "34.9276795922294`", ",", "\"\<NaN\>\"", ",", "0.`"}], 
         "}"}], ",", 
        RowBox[{"{", 
         RowBox[{
         "1.`", ",", "10.`", ",", 
          "\"\<c:1/3 t:13/81 - r1002.nd2 (series 1)\>\"", ",", "0.`", ",", 
          "0.`", ",", "37.31173140743`", ",", "\"\<NaN\>\"", ",", "0.`"}], 
         "}"}], ",", 
        RowBox[{"{", 
         RowBox[{
         "1.`", ",", "10.`", ",", 
          "\"\<c:1/3 t:14/81 - r1002.nd2 (series 1)\>\"", ",", "0.`", ",", 
          "0.`", ",", "39.6954951632078`", ",", "\"\<NaN\>\"", ",", "0.`"}], 
         "}"}], ",", 
        RowBox[{"{", 
         RowBox[{
         "1.`", ",", "10.`", ",", 
          "\"\<c:1/3 t:15/81 - r1002.nd2 (series 1)\>\"", ",", "0.`", ",", 
          "0.`", ",", "44.2777260605841`", ",", "\"\<NaN\>\"", ",", "0.`"}], 
         "}"}], ",", 
        RowBox[{"{", 
         RowBox[{
         "1.`", ",", "10.`", ",", 
          "\"\<c:1/3 t:16/81 - r1002.nd2 (series 1)\>\"", ",", "0.`", ",", 
          "0.`", ",", "46.6646823612172`", ",", "\"\<NaN\>\"", ",", "0.`"}], 
         "}"}], ",", 
        RowBox[{"{", 
         RowBox[{
         "1.`", ",", "10.`", ",", 
          "\"\<c:1/3 t:17/81 - r1002.nd2 (series 1)\>\"", ",", "0.`", ",", 
          "0.`", ",", "49.0366616195738`", ",", "\"\<NaN\>\"", ",", "0.`"}], 
         "}"}], ",", 
        RowBox[{"{", 
         RowBox[{
         "1.`", ",", "10.`", ",", 
          "\"\<c:1/3 t:18/81 - r1002.nd2 (series 1)\>\"", ",", "0.`", ",", 
          "0.`", ",", "51.4626465592552`", ",", "\"\<NaN\>\"", ",", "0.`"}], 
         "}"}], ",", 
        RowBox[{"{", 
         RowBox[{
         "1.`", ",", "10.`", ",", 
          "\"\<c:1/3 t:19/81 - r1002.nd2 (series 1)\>\"", ",", "0.`", ",", 
          "0.`", ",", "53.876493753286`", ",", "\"\<NaN\>\"", ",", "0.`"}], 
         "}"}], ",", 
        RowBox[{"{", 
         RowBox[{
         "1.`", ",", "10.`", ",", 
          "\"\<c:1/3 t:20/81 - r1002.nd2 (series 1)\>\"", ",", "0.`", ",", 
          "0.`", ",", "56.2814541092775`", ",", "\"\<NaN\>\"", ",", "0.`"}], 
         "}"}], ",", 
        RowBox[{"{", 
         RowBox[{
         "1.`", ",", "10.`", ",", 
          "\"\<c:1/3 t:21/81 - r1002.nd2 (series 1)\>\"", ",", "0.`", ",", 
          "0.`", ",", "58.6688943770509`", ",", "\"\<NaN\>\"", ",", "0.`"}], 
         "}"}], ",", 
        RowBox[{"{", 
         RowBox[{
         "1.`", ",", "10.`", ",", 
          "\"\<c:1/3 t:22/81 - r1002.nd2 (series 1)\>\"", ",", "0.`", ",", 
          "0.`", ",", "61.0714075931422`", ",", "\"\<NaN\>\"", ",", "0.`"}], 
         "}"}], ",", 
        RowBox[{"{", 
         RowBox[{
         "1.`", ",", "10.`", ",", 
          "\"\<c:1/3 t:23/81 - r1002.nd2 (series 1)\>\"", ",", "0.`", ",", 
          "0.`", ",", "63.5038660199213`", ",", "\"\<NaN\>\"", ",", "0.`"}], 
         "}"}], ",", 
        RowBox[{"{", 
         RowBox[{
         "1.`", ",", "10.`", ",", 
          "\"\<c:1/3 t:24/81 - r1002.nd2 (series 1)\>\"", ",", "0.`", ",", 
          "0.`", ",", "65.8790559121761`", ",", "\"\<NaN\>\"", ",", "0.`"}], 
         "}"}], ",", 
        RowBox[{"{", 
         RowBox[{
         "1.`", ",", "10.`", ",", 
          "\"\<c:1/3 t:25/81 - r1002.nd2 (series 1)\>\"", ",", "0.`", ",", 
          "0.`", ",", "68.2675647985022`", ",", "\"\<NaN\>\"", ",", "0.`"}], 
         "}"}], ",", 
        RowBox[{"{", 
         RowBox[{
         "1.`", ",", "10.`", ",", 
          "\"\<c:1/3 t:26/81 - r1002.nd2 (series 1)\>\"", ",", "0.`", ",", 
          "0.`", ",", "70.6777020328771`", ",", "\"\<NaN\>\"", ",", "0.`"}], 
         "}"}], ",", 
        RowBox[{"{", 
         RowBox[{
         "1.`", ",", "10.`", ",", 
          "\"\<c:1/3 t:27/81 - r1002.nd2 (series 1)\>\"", ",", "0.`", ",", 
          "0.`", ",", "73.098172545867`", ",", "\"\<NaN\>\"", ",", "0.`"}], 
         "}"}], ",", 
        RowBox[{"{", 
         RowBox[{
         "1.`", ",", "10.`", ",", 
          "\"\<c:1/3 t:28/81 - r1002.nd2 (series 1)\>\"", ",", "0.`", ",", 
          "0.`", ",", "75.4887674739044`", ",", "\"\<NaN\>\"", ",", "0.`"}], 
         "}"}], ",", 
        RowBox[{"{", 
         RowBox[{
         "1.`", ",", "10.`", ",", 
          "\"\<c:1/3 t:29/81 - r1002.nd2 (series 1)\>\"", ",", "0.`", ",", 
          "0.`", ",", "80.0267751061134`", ",", "\"\<NaN\>\"", ",", "0.`"}], 
         "}"}], ",", 
        RowBox[{"{", 
         RowBox[{
         "1.`", ",", "10.`", ",", 
          "\"\<c:1/3 t:30/81 - r1002.nd2 (series 1)\>\"", ",", "0.`", ",", 
          "0.`", ",", "82.4470903264042`", ",", "\"\<NaN\>\"", ",", "0.`"}], 
         "}"}], ",", 
        RowBox[{"{", 
         RowBox[{
         "1.`", ",", "10.`", ",", 
          "\"\<c:1/3 t:31/81 - r1002.nd2 (series 1)\>\"", ",", "0.`", ",", 
          "0.`", ",", "84.8424006916619`", ",", "\"\<NaN\>\"", ",", "0.`"}], 
         "}"}], ",", 
        RowBox[{"{", 
         RowBox[{
         "1.`", ",", "10.`", ",", 
          "\"\<c:1/3 t:32/81 - r1002.nd2 (series 1)\>\"", ",", "0.`", ",", 
          "0.`", ",", "87.2404994994588`", ",", "\"\<NaN\>\"", ",", "0.`"}], 
         "}"}], ",", 
        RowBox[{"{", 
         RowBox[{
         "1.`", ",", "10.`", ",", 
          "\"\<c:1/3 t:33/81 - r1002.nd2 (series 1)\>\"", ",", "0.`", ",", 
          "0.`", ",", "89.6187065070141`", ",", "\"\<NaN\>\"", ",", "0.`"}], 
         "}"}], ",", 
        RowBox[{"{", 
         RowBox[{
         "1.`", ",", "10.`", ",", 
          "\"\<c:1/3 t:34/81 - r1002.nd2 (series 1)\>\"", ",", "1.`", ",", 
          "7176.713`", ",", "92.0457177437208`", ",", "7176.713`", ",", 
          "20.594`"}], "}"}], ",", 
        RowBox[{"{", 
         RowBox[{
         "1.`", ",", "10.`", ",", 
          "\"\<c:1/3 t:35/81 - r1002.nd2 (series 1)\>\"", ",", "1.`", ",", 
          "5464.423`", ",", "94.446652435122`", ",", "5464.423`", ",", 
          "15.681`"}], "}"}], ",", 
        RowBox[{"{", 
         RowBox[{
         "1.`", ",", "10.`", ",", 
          "\"\<c:1/3 t:36/81 - r1002.nd2 (series 1)\>\"", ",", "1.`", ",", 
          "5369.728`", ",", "98.9737735371459`", ",", "5369.728`", ",", 
          "15.409`"}], "}"}], ",", 
        RowBox[{"{", 
         RowBox[{
         "1.`", ",", "10.`", ",", 
          "\"\<c:1/3 t:37/81 - r1002.nd2 (series 1)\>\"", ",", "1.`", ",", 
          "5268.822`", ",", "101.395816431378`", ",", "5268.822`", ",", 
          "15.119`"}], "}"}], ",", 
        RowBox[{"{", 
         RowBox[{
         "1.`", ",", "10.`", ",", 
          "\"\<c:1/3 t:38/81 - r1002.nd2 (series 1)\>\"", ",", "1.`", ",", 
          "5299.87`", ",", "103.813376998091`", ",", "5299.87`", ",", 
          "15.208`"}], "}"}], ",", 
        RowBox[{"{", 
         RowBox[{
         "1.`", ",", "10.`", ",", 
          "\"\<c:1/3 t:39/81 - r1002.nd2 (series 1)\>\"", ",", "1.`", ",", 
          "5220.698`", ",", "106.193493593897`", ",", "5220.698`", ",", 
          "14.981`"}], "}"}], ",", 
        RowBox[{"{", 
         RowBox[{
         "1.`", ",", "10.`", ",", 
          "\"\<c:1/3 t:40/81 - r1002.nd2 (series 1)\>\"", ",", "1.`", ",", 
          "5186.545`", ",", "108.586247602412`", ",", "5186.545`", ",", 
          "14.883`"}], "}"}], ",", 
        RowBox[{"{", 
         RowBox[{
         "1.`", ",", "10.`", ",", 
          "\"\<c:1/3 t:41/81 - r1002.nd2 (series 1)\>\"", ",", "1.`", ",", 
          "5175.678`", ",", "110.980802323633`", ",", "5175.678`", ",", 
          "14.852`"}], "}"}], ",", 
        RowBox[{"{", 
         RowBox[{
         "1.`", ",", "10.`", ",", 
          "\"\<c:1/3 t:42/81 - r1002.nd2 (series 1)\>\"", ",", "1.`", ",", 
          "5112.03`", ",", "113.410655928693`", ",", "5112.03`", ",", 
          "14.669`"}], "}"}], ",", 
        RowBox[{"{", 
         RowBox[{
         "1.`", ",", "10.`", ",", 
          "\"\<c:1/3 t:43/81 - r1002.nd2 (series 1)\>\"", ",", "1.`", ",", 
          "5028.201`", ",", "115.784655698655`", ",", "5028.201`", ",", 
          "14.429`"}], "}"}], ",", 
        RowBox[{"{", 
         RowBox[{
         "1.`", ",", "10.`", ",", 
          "\"\<c:1/3 t:44/81 - r1002.nd2 (series 1)\>\"", ",", "1.`", ",", 
          "5014.229`", ",", "118.194407602358`", ",", "5014.229`", ",", 
          "14.389`"}], "}"}], ",", 
        RowBox[{"{", 
         RowBox[{
         "1.`", ",", "10.`", ",", 
          "\"\<c:1/3 t:45/81 - r1002.nd2 (series 1)\>\"", ",", "1.`", ",", 
          "5048.382`", ",", "120.601389835165`", ",", "5048.382`", ",", 
          "14.487`"}], "}"}], ",", 
        RowBox[{"{", 
         RowBox[{
         "1.`", ",", "10.`", ",", 
          "\"\<c:1/3 t:46/81 - r1002.nd2 (series 1)\>\"", ",", "1.`", ",", 
          "4885.381`", ",", "150.569356876254`", ",", "4885.381`", ",", 
          "14.019`"}], "}"}], ",", 
        RowBox[{"{", 
         RowBox[{
         "1.`", ",", "10.`", ",", 
          "\"\<c:1/3 t:47/81 - r1002.nd2 (series 1)\>\"", ",", "1.`", ",", 
          "4863.647`", ",", "180.558593215018`", ",", "4863.647`", ",", 
          "13.957`"}], "}"}], ",", 
        RowBox[{"{", 
         RowBox[{
         "1.`", ",", "10.`", ",", 
          "\"\<c:1/3 t:48/81 - r1002.nd2 (series 1)\>\"", ",", "1.`", ",", 
          "4722.38`", ",", "210.577109906936`", ",", "4722.38`", ",", 
          "13.551`"}], "}"}], ",", 
        RowBox[{"{", 
         RowBox[{
         "1.`", ",", "10.`", ",", 
          "\"\<c:1/3 t:49/81 - r1002.nd2 (series 1)\>\"", ",", "1.`", ",", 
          "4713.065`", ",", "240.556255974564`", ",", "4713.065`", ",", 
          "13.525`"}], "}"}], ",", 
        RowBox[{"{", 
         RowBox[{
         "1.`", ",", "10.`", ",", 
          "\"\<c:1/3 t:50/81 - r1002.nd2 (series 1)\>\"", ",", "1.`", ",", 
          "4699.094`", ",", "270.553620776912`", ",", "4699.094`", ",", 
          "13.484`"}], "}"}], ",", 
        RowBox[{"{", 
         RowBox[{
         "1.`", ",", "10.`", ",", 
          "\"\<c:1/3 t:51/81 - r1002.nd2 (series 1)\>\"", ",", "1.`", ",", 
          "4674.255`", ",", "300.559314387487`", ",", "4674.255`", ",", 
          "13.413`"}], "}"}], ",", 
        RowBox[{"{", 
         RowBox[{
         "1.`", ",", "10.`", ",", 
          "\"\<c:1/3 t:52/81 - r1002.nd2 (series 1)\>\"", ",", "1.`", ",", 
          "4727.037`", ",", "330.551101280851`", ",", "4727.037`", ",", 
          "13.565`"}], "}"}], ",", 
        RowBox[{"{", 
         RowBox[{
         "1.`", ",", "10.`", ",", 
          "\"\<c:1/3 t:53/81 - r1002.nd2 (series 1)\>\"", ",", "1.`", ",", 
          "4714.618`", ",", "360.578897308841`", ",", "4714.618`", ",", 
          "13.529`"}], "}"}], ",", 
        RowBox[{"{", 
         RowBox[{
         "1.`", ",", "10.`", ",", 
          "\"\<c:1/3 t:54/81 - r1002.nd2 (series 1)\>\"", ",", "1.`", ",", 
          "4652.522`", ",", "390.547750030268`", ",", "4652.522`", ",", 
          "13.351`"}], "}"}], ",", 
        RowBox[{"{", 
         RowBox[{
         "1.`", ",", "10.`", ",", 
          "\"\<c:1/3 t:55/81 - r1002.nd2 (series 1)\>\"", ",", "1.`", ",", 
          "4691.332`", ",", "420.547718289123`", ",", "4691.332`", ",", 
          "13.462`"}], "}"}], ",", 
        RowBox[{"{", 
         RowBox[{
         "1.`", ",", "10.`", ",", 
          "\"\<c:1/3 t:56/81 - r1002.nd2 (series 1)\>\"", ",", "1.`", ",", 
          "4565.588`", ",", "450.551028924692`", ",", "4565.588`", ",", 
          "13.101`"}], "}"}], ",", 
        RowBox[{"{", 
         RowBox[{
         "1.`", ",", "10.`", ",", 
          "\"\<c:1/3 t:57/81 - r1002.nd2 (series 1)\>\"", ",", "1.`", ",", 
          "4686.675`", ",", "480.557197628537`", ",", "4686.675`", ",", 
          "13.449`"}], "}"}], ",", 
        RowBox[{"{", 
         RowBox[{
         "1.`", ",", "10.`", ",", 
          "\"\<c:1/3 t:58/81 - r1002.nd2 (series 1)\>\"", ",", "1.`", ",", 
          "4669.598`", ",", "510.590307397268`", ",", "4669.598`", ",", 
          "13.4`"}], "}"}], ",", 
        RowBox[{"{", 
         RowBox[{
         "1.`", ",", "10.`", ",", 
          "\"\<c:1/3 t:59/81 - r1002.nd2 (series 1)\>\"", ",", "1.`", ",", 
          "4647.865`", ",", "540.553348417408`", ",", "4647.865`", ",", 
          "13.337`"}], "}"}], ",", 
        RowBox[{"{", 
         RowBox[{
         "1.`", ",", "10.`", ",", 
          "\"\<c:1/3 t:60/81 - r1002.nd2 (series 1)\>\"", ",", "1.`", ",", 
          "4685.122`", ",", "570.551571254583`", ",", "4685.122`", ",", 
          "13.444`"}], "}"}], ",", 
        RowBox[{"{", 
         RowBox[{
         "1.`", ",", "10.`", ",", 
          "\"\<c:1/3 t:61/81 - r1002.nd2 (series 1)\>\"", ",", "1.`", ",", 
          "4683.57`", ",", "600.541726038741`", ",", "4683.57`", ",", 
          "13.44`"}], "}"}], ",", 
        RowBox[{"{", 
         RowBox[{
         "1.`", ",", "10.`", ",", 
          "\"\<c:1/3 t:62/81 - r1002.nd2 (series 1)\>\"", ",", "1.`", ",", 
          "4762.742`", ",", "630.548178365076`", ",", "4762.742`", ",", 
          "13.667`"}], "}"}], ",", 
        RowBox[{"{", 
         RowBox[{
         "1.`", ",", "10.`", ",", 
          "\"\<c:1/3 t:63/81 - r1002.nd2 (series 1)\>\"", ",", "1.`", ",", 
          "4744.113`", ",", "660.546504275646`", ",", "4744.113`", ",", 
          "13.614`"}], "}"}], ",", 
        RowBox[{"{", 
         RowBox[{
         "1.`", ",", "10.`", ",", 
          "\"\<c:1/3 t:64/81 - r1002.nd2 (series 1)\>\"", ",", "1.`", ",", 
          "4773.608`", ",", "690.560199726525`", ",", "4773.608`", ",", 
          "13.698`"}], "}"}], ",", 
        RowBox[{"{", 
         RowBox[{
         "1.`", ",", "10.`", ",", 
          "\"\<c:1/3 t:65/81 - r1002.nd2 (series 1)\>\"", ",", "1.`", ",", 
          "4832.6`", ",", "720.558376146542`", ",", "4832.6`", ",", 
          "13.868`"}], "}"}], ",", 
        RowBox[{"{", 
         RowBox[{
         "1.`", ",", "10.`", ",", 
          "\"\<c:1/3 t:66/81 - r1002.nd2 (series 1)\>\"", ",", "1.`", ",", 
          "4893.143`", ",", "750.566114159908`", ",", "4893.143`", ",", 
          "14.041`"}], "}"}], ",", 
        RowBox[{"{", 
         RowBox[{
         "1.`", ",", "10.`", ",", 
          "\"\<c:1/3 t:67/81 - r1002.nd2 (series 1)\>\"", ",", "1.`", ",", 
          "4956.791`", ",", "780.554878477126`", ",", "4956.791`", ",", 
          "14.224`"}], "}"}], ",", 
        RowBox[{"{", 
         RowBox[{
         "1.`", ",", "10.`", ",", 
          "\"\<c:1/3 t:68/81 - r1002.nd2 (series 1)\>\"", ",", "1.`", ",", 
          "4922.638`", ",", "810.552995510483`", ",", "4922.638`", ",", 
          "14.126`"}], "}"}], ",", 
        RowBox[{"{", 
         RowBox[{
         "1.`", ",", "10.`", ",", 
          "\"\<c:1/3 t:69/81 - r1002.nd2 (series 1)\>\"", ",", "1.`", ",", 
          "4978.524`", ",", "840.582569383902`", ",", "4978.524`", ",", 
          "14.286`"}], "}"}], ",", 
        RowBox[{"{", 
         RowBox[{
         "1.`", ",", "10.`", ",", 
          "\"\<c:1/3 t:70/81 - r1002.nd2 (series 1)\>\"", ",", "1.`", ",", 
          "5000.258`", ",", "870.580880277156`", ",", "5000.258`", ",", 
          "14.349`"}], "}"}], ",", 
        RowBox[{"{", 
         RowBox[{
         "1.`", ",", "10.`", ",", 
          "\"\<c:1/3 t:71/81 - r1002.nd2 (series 1)\>\"", ",", "1.`", ",", 
          "4983.182`", ",", "900.562141738524`", ",", "4983.182`", ",", 
          "14.3`"}], "}"}], ",", 
        RowBox[{"{", 
         RowBox[{
         "1.`", ",", "10.`", ",", 
          "\"\<c:1/3 t:72/81 - r1002.nd2 (series 1)\>\"", ",", "1.`", ",", 
          "4970.763`", ",", "930.546052732259`", ",", "4970.763`", ",", 
          "14.264`"}], "}"}], ",", 
        RowBox[{"{", 
         RowBox[{
         "1.`", ",", "10.`", ",", 
          "\"\<c:1/3 t:73/81 - r1002.nd2 (series 1)\>\"", ",", "1.`", ",", 
          "5004.915`", ",", "960.560262184908`", ",", "5004.915`", ",", 
          "14.362`"}], "}"}], ",", 
        RowBox[{"{", 
         RowBox[{
         "1.`", ",", "10.`", ",", 
          "\"\<c:1/3 t:74/81 - r1002.nd2 (series 1)\>\"", ",", "1.`", ",", 
          "5003.363`", ",", "990.550368845395`", ",", "5003.363`", ",", 
          "14.358`"}], "}"}], ",", 
        RowBox[{"{", 
         RowBox[{
         "1.`", ",", "10.`", ",", 
          "\"\<c:1/3 t:75/81 - r1002.nd2 (series 1)\>\"", ",", "1.`", ",", 
          "5025.096`", ",", "1020.55673311565`", ",", "5025.096`", ",", 
          "14.42`"}], "}"}], ",", 
        RowBox[{"{", 
         RowBox[{
         "1.`", ",", "10.`", ",", 
          "\"\<c:1/3 t:76/81 - r1002.nd2 (series 1)\>\"", ",", "1.`", ",", 
          "5021.992`", ",", "1050.5847963836`", ",", "5021.992`", ",", 
          "14.411`"}], "}"}], ",", 
        RowBox[{"{", 
         RowBox[{
         "1.`", ",", "10.`", ",", 
          "\"\<c:1/3 t:77/81 - r1002.nd2 (series 1)\>\"", ",", "1.`", ",", 
          "5000.258`", ",", "1080.55310779904`", ",", "5000.258`", ",", 
          "14.349`"}], "}"}], ",", 
        RowBox[{"{", 
         RowBox[{
         "1.`", ",", "10.`", ",", 
          "\"\<c:1/3 t:78/81 - r1002.nd2 (series 1)\>\"", ",", "1.`", ",", 
          "5048.382`", ",", "1110.55138080771`", ",", "5048.382`", ",", 
          "14.487`"}], "}"}], ",", 
        RowBox[{"{", 
         RowBox[{
         "1.`", ",", "10.`", ",", 
          "\"\<c:1/3 t:79/81 - r1002.nd2 (series 1)\>\"", ",", "1.`", ",", 
          "4981.629`", ",", "1140.54159429592`", ",", "4981.629`", ",", 
          "14.295`"}], "}"}], ",", 
        RowBox[{"{", 
         RowBox[{
         "1.`", ",", "10.`", ",", 
          "\"\<c:1/3 t:80/81 - r1002.nd2 (series 1)\>\"", ",", "1.`", ",", 
          "5017.334`", ",", "1170.57893724125`", ",", "5017.334`", ",", 
          "14.398`"}], "}"}], ",", 
        RowBox[{"{", 
         RowBox[{
         "1.`", ",", "10.`", ",", 
          "\"\<c:1/3 t:81/81 - r1002.nd2 (series 1)\>\"", ",", "1.`", ",", 
          "5029.753`", ",", "1200.56636706515`", ",", "5029.753`", ",", 
          "14.433`"}], "}"}], ",", 
        RowBox[{"{", 
         RowBox[{
         "1.`", ",", "10.`", ",", 
          "\"\<c:1/3 t:1/81 - r1002.nd2 (series 1)\>\"", ",", "0.`", ",", 
          "0.`", ",", "0.0270324483010917`", ",", "\"\<NaN\>\"", ",", "0.`"}],
          "}"}], ",", 
        RowBox[{"{", 
         RowBox[{
         "1.`", ",", "10.`", ",", 
          "\"\<c:1/3 t:2/81 - r1002.nd2 (series 1)\>\"", ",", "0.`", ",", 
          "0.`", ",", "2.36591388352029`", ",", "\"\<NaN\>\"", ",", "0.`"}], 
         "}"}], ",", 
        RowBox[{"{", 
         RowBox[{
         "1.`", ",", "10.`", ",", 
          "\"\<c:1/3 t:3/81 - r1002.nd2 (series 1)\>\"", ",", "0.`", ",", 
          "0.`", ",", "4.77235344513878`", ",", "\"\<NaN\>\"", ",", "0.`"}], 
         "}"}], ",", 
        RowBox[{"{", 
         RowBox[{
         "1.`", ",", "10.`", ",", 
          "\"\<c:1/3 t:4/81 - r1002.nd2 (series 1)\>\"", ",", "0.`", ",", 
          "0.`", ",", "7.15731653837673`", ",", "\"\<NaN\>\"", ",", "0.`"}], 
         "}"}], ",", 
        RowBox[{"{", 
         RowBox[{
         "1.`", ",", "10.`", ",", 
          "\"\<c:1/3 t:5/81 - r1002.nd2 (series 1)\>\"", ",", "0.`", ",", 
          "0.`", ",", "11.7259356040209`", ",", "\"\<NaN\>\"", ",", "0.`"}], 
         "}"}], ",", 
        RowBox[{"{", 
         RowBox[{
         "1.`", ",", "10.`", ",", 
          "\"\<c:1/3 t:6/81 - r1002.nd2 (series 1)\>\"", ",", "0.`", ",", 
          "0.`", ",", "14.1079631532877`", ",", "\"\<NaN\>\"", ",", "0.`"}], 
         "}"}], ",", 
        RowBox[{"{", 
         RowBox[{
         "1.`", ",", "10.`", ",", 
          "\"\<c:1/3 t:7/81 - r1002.nd2 (series 1)\>\"", ",", "0.`", ",", 
          "0.`", ",", "16.5173324567321`", ",", "\"\<NaN\>\"", ",", "0.`"}], 
         "}"}], ",", 
        RowBox[{"{", 
         RowBox[{
         "1.`", ",", "10.`", ",", 
          "\"\<c:1/3 t:8/81 - r1002.nd2 (series 1)\>\"", ",", "0.`", ",", 
          "0.`", ",", "21.021584916925`", ",", "\"\<NaN\>\"", ",", "0.`"}], 
         "}"}], ",", 
        RowBox[{"{", 
         RowBox[{
         "1.`", ",", "10.`", ",", 
          "\"\<c:1/3 t:9/81 - r1002.nd2 (series 1)\>\"", ",", "0.`", ",", 
          "0.`", ",", "25.5872459126226`", ",", "\"\<NaN\>\"", ",", "0.`"}], 
         "}"}], ",", 
        RowBox[{"{", 
         RowBox[{
         "1.`", ",", "10.`", ",", 
          "\"\<c:1/3 t:10/81 - r1002.nd2 (series 1)\>\"", ",", "0.`", ",", 
          "0.`", ",", "30.1003087590653`", ",", "\"\<NaN\>\"", ",", "0.`"}], 
         "}"}], ",", 
        RowBox[{"{", 
         RowBox[{
         "1.`", ",", "10.`", ",", 
          "\"\<c:1/3 t:11/81 - r1002.nd2 (series 1)\>\"", ",", "0.`", ",", 
          "0.`", ",", "32.5197550228424`", ",", "\"\<NaN\>\"", ",", "0.`"}], 
         "}"}], ",", 
        RowBox[{"{", 
         RowBox[{
         "1.`", ",", "10.`", ",", 
          "\"\<c:1/3 t:12/81 - r1002.nd2 (series 1)\>\"", ",", "0.`", ",", 
          "0.`", ",", "34.9276795922294`", ",", "\"\<NaN\>\"", ",", "0.`"}], 
         "}"}], ",", 
        RowBox[{"{", 
         RowBox[{
         "1.`", ",", "10.`", ",", 
          "\"\<c:1/3 t:13/81 - r1002.nd2 (series 1)\>\"", ",", "0.`", ",", 
          "0.`", ",", "37.31173140743`", ",", "\"\<NaN\>\"", ",", "0.`"}], 
         "}"}], ",", 
        RowBox[{"{", 
         RowBox[{
         "1.`", ",", "10.`", ",", 
          "\"\<c:1/3 t:14/81 - r1002.nd2 (series 1)\>\"", ",", "0.`", ",", 
          "0.`", ",", "39.6954951632078`", ",", "\"\<NaN\>\"", ",", "0.`"}], 
         "}"}], ",", 
        RowBox[{"{", 
         RowBox[{
         "1.`", ",", "10.`", ",", 
          "\"\<c:1/3 t:15/81 - r1002.nd2 (series 1)\>\"", ",", "0.`", ",", 
          "0.`", ",", "44.2777260605841`", ",", "\"\<NaN\>\"", ",", "0.`"}], 
         "}"}], ",", 
        RowBox[{"{", 
         RowBox[{
         "1.`", ",", "10.`", ",", 
          "\"\<c:1/3 t:16/81 - r1002.nd2 (series 1)\>\"", ",", "0.`", ",", 
          "0.`", ",", "46.6646823612172`", ",", "\"\<NaN\>\"", ",", "0.`"}], 
         "}"}], ",", 
        RowBox[{"{", 
         RowBox[{
         "1.`", ",", "10.`", ",", 
          "\"\<c:1/3 t:17/81 - r1002.nd2 (series 1)\>\"", ",", "0.`", ",", 
          "0.`", ",", "49.0366616195738`", ",", "\"\<NaN\>\"", ",", "0.`"}], 
         "}"}], ",", 
        RowBox[{"{", 
         RowBox[{
         "1.`", ",", "10.`", ",", 
          "\"\<c:1/3 t:18/81 - r1002.nd2 (series 1)\>\"", ",", "0.`", ",", 
          "0.`", ",", "51.4626465592552`", ",", "\"\<NaN\>\"", ",", "0.`"}], 
         "}"}], ",", 
        RowBox[{"{", 
         RowBox[{
         "1.`", ",", "10.`", ",", 
          "\"\<c:1/3 t:19/81 - r1002.nd2 (series 1)\>\"", ",", "0.`", ",", 
          "0.`", ",", "53.876493753286`", ",", "\"\<NaN\>\"", ",", "0.`"}], 
         "}"}], ",", 
        RowBox[{"{", 
         RowBox[{
         "1.`", ",", "10.`", ",", 
          "\"\<c:1/3 t:20/81 - r1002.nd2 (series 1)\>\"", ",", "0.`", ",", 
          "0.`", ",", "56.2814541092775`", ",", "\"\<NaN\>\"", ",", "0.`"}], 
         "}"}], ",", 
        RowBox[{"{", 
         RowBox[{
         "1.`", ",", "10.`", ",", 
          "\"\<c:1/3 t:21/81 - r1002.nd2 (series 1)\>\"", ",", "0.`", ",", 
          "0.`", ",", "58.6688943770509`", ",", "\"\<NaN\>\"", ",", "0.`"}], 
         "}"}], ",", 
        RowBox[{"{", 
         RowBox[{
         "1.`", ",", "10.`", ",", 
          "\"\<c:1/3 t:22/81 - r1002.nd2 (series 1)\>\"", ",", "0.`", ",", 
          "0.`", ",", "61.0714075931422`", ",", "\"\<NaN\>\"", ",", "0.`"}], 
         "}"}], ",", 
        RowBox[{"{", 
         RowBox[{
         "1.`", ",", "10.`", ",", 
          "\"\<c:1/3 t:23/81 - r1002.nd2 (series 1)\>\"", ",", "0.`", ",", 
          "0.`", ",", "63.5038660199213`", ",", "\"\<NaN\>\"", ",", "0.`"}], 
         "}"}], ",", 
        RowBox[{"{", 
         RowBox[{
         "1.`", ",", "10.`", ",", 
          "\"\<c:1/3 t:24/81 - r1002.nd2 (series 1)\>\"", ",", "0.`", ",", 
          "0.`", ",", "65.8790559121761`", ",", "\"\<NaN\>\"", ",", "0.`"}], 
         "}"}], ",", 
        RowBox[{"{", 
         RowBox[{
         "1.`", ",", "10.`", ",", 
          "\"\<c:1/3 t:25/81 - r1002.nd2 (series 1)\>\"", ",", "0.`", ",", 
          "0.`", ",", "68.2675647985022`", ",", "\"\<NaN\>\"", ",", "0.`"}], 
         "}"}], ",", 
        RowBox[{"{", 
         RowBox[{
         "1.`", ",", "10.`", ",", 
          "\"\<c:1/3 t:26/81 - r1002.nd2 (series 1)\>\"", ",", "0.`", ",", 
          "0.`", ",", "70.6777020328771`", ",", "\"\<NaN\>\"", ",", "0.`"}], 
         "}"}], ",", 
        RowBox[{"{", 
         RowBox[{
         "1.`", ",", "10.`", ",", 
          "\"\<c:1/3 t:27/81 - r1002.nd2 (series 1)\>\"", ",", "0.`", ",", 
          "0.`", ",", "73.098172545867`", ",", "\"\<NaN\>\"", ",", "0.`"}], 
         "}"}], ",", 
        RowBox[{"{", 
         RowBox[{
         "1.`", ",", "10.`", ",", 
          "\"\<c:1/3 t:28/81 - r1002.nd2 (series 1)\>\"", ",", "0.`", ",", 
          "0.`", ",", "75.4887674739044`", ",", "\"\<NaN\>\"", ",", "0.`"}], 
         "}"}], ",", 
        RowBox[{"{", 
         RowBox[{
         "1.`", ",", "10.`", ",", 
          "\"\<c:1/3 t:29/81 - r1002.nd2 (series 1)\>\"", ",", "0.`", ",", 
          "0.`", ",", "80.0267751061134`", ",", "\"\<NaN\>\"", ",", "0.`"}], 
         "}"}], ",", 
        RowBox[{"{", 
         RowBox[{
         "1.`", ",", "10.`", ",", 
          "\"\<c:1/3 t:30/81 - r1002.nd2 (series 1)\>\"", ",", "0.`", ",", 
          "0.`", ",", "82.4470903264042`", ",", "\"\<NaN\>\"", ",", "0.`"}], 
         "}"}], ",", 
        RowBox[{"{", 
         RowBox[{
         "1.`", ",", "10.`", ",", 
          "\"\<c:1/3 t:31/81 - r1002.nd2 (series 1)\>\"", ",", "0.`", ",", 
          "0.`", ",", "84.8424006916619`", ",", "\"\<NaN\>\"", ",", "0.`"}], 
         "}"}], ",", 
        RowBox[{"{", 
         RowBox[{
         "1.`", ",", "10.`", ",", 
          "\"\<c:1/3 t:32/81 - r1002.nd2 (series 1)\>\"", ",", "0.`", ",", 
          "0.`", ",", "87.2404994994588`", ",", "\"\<NaN\>\"", ",", "0.`"}], 
         "}"}], ",", 
        RowBox[{"{", 
         RowBox[{
         "1.`", ",", "10.`", ",", 
          "\"\<c:1/3 t:33/81 - r1002.nd2 (series 1)\>\"", ",", "0.`", ",", 
          "0.`", ",", "89.6187065070141`", ",", "\"\<NaN\>\"", ",", "0.`"}], 
         "}"}], ",", 
        RowBox[{"{", 
         RowBox[{
         "1.`", ",", "10.`", ",", 
          "\"\<c:1/3 t:34/81 - r1002.nd2 (series 1)\>\"", ",", "0.`", ",", 
          "0.`", ",", "92.0457177437208`", ",", "\"\<NaN\>\"", ",", "0.`"}], 
         "}"}], ",", 
        RowBox[{"{", 
         RowBox[{
         "1.`", ",", "10.`", ",", 
          "\"\<c:1/3 t:35/81 - r1002.nd2 (series 1)\>\"", ",", "0.`", ",", 
          "0.`", ",", "94.446652435122`", ",", "\"\<NaN\>\"", ",", "0.`"}], 
         "}"}], ",", 
        RowBox[{"{", 
         RowBox[{
         "1.`", ",", "10.`", ",", 
          "\"\<c:1/3 t:36/81 - r1002.nd2 (series 1)\>\"", ",", "1.`", ",", 
          "5937.903`", ",", "98.9737735371459`", ",", "5937.903`", ",", 
          "20.998`"}], "}"}], ",", 
        RowBox[{"{", 
         RowBox[{
         "1.`", ",", "10.`", ",", 
          "\"\<c:1/3 t:37/81 - r1002.nd2 (series 1)\>\"", ",", "1.`", ",", 
          "5919.275`", ",", "101.395816431378`", ",", "5919.275`", ",", 
          "20.932`"}], "}"}], ",", 
        RowBox[{"{", 
         RowBox[{
         "1.`", ",", "10.`", ",", 
          "\"\<c:1/3 t:38/81 - r1002.nd2 (series 1)\>\"", ",", "1.`", ",", 
          "5972.056`", ",", "103.813376998091`", ",", "5972.056`", ",", 
          "21.119`"}], "}"}], ",", 
        RowBox[{"{", 
         RowBox[{
         "1.`", ",", "10.`", ",", 
          "\"\<c:1/3 t:39/81 - r1002.nd2 (series 1)\>\"", ",", "1.`", ",", 
          "6263.906`", ",", "106.193493593897`", ",", "6263.906`", ",", 
          "22.151`"}], "}"}], ",", 
        RowBox[{"{", 
         RowBox[{
         "1.`", ",", "10.`", ",", 
          "\"\<c:1/3 t:40/81 - r1002.nd2 (series 1)\>\"", ",", "1.`", ",", 
          "6271.668`", ",", "108.586247602412`", ",", "6271.668`", ",", 
          "22.178`"}], "}"}], ",", 
        RowBox[{"{", 
         RowBox[{
         "1.`", ",", "10.`", ",", 
          "\"\<c:1/3 t:41/81 - r1002.nd2 (series 1)\>\"", ",", "1.`", ",", 
          "6032.6`", ",", "110.980802323633`", ",", "6032.6`", ",", 
          "21.333`"}], "}"}], ",", 
        RowBox[{"{", 
         RowBox[{
         "1.`", ",", "10.`", ",", 
          "\"\<c:1/3 t:42/81 - r1002.nd2 (series 1)\>\"", ",", "1.`", ",", 
          "5978.266`", ",", "113.410655928693`", ",", "5978.266`", ",", 
          "21.141`"}], "}"}], ",", 
        RowBox[{"{", 
         RowBox[{
         "1.`", ",", "10.`", ",", 
          "\"\<c:1/3 t:43/81 - r1002.nd2 (series 1)\>\"", ",", "1.`", ",", 
          "5950.323`", ",", "115.784655698655`", ",", "5950.323`", ",", 
          "21.042`"}], "}"}], ",", 
        RowBox[{"{", 
         RowBox[{
         "1.`", ",", "10.`", ",", 
          "\"\<c:1/3 t:44/81 - r1002.nd2 (series 1)\>\"", ",", "1.`", ",", 
          "5979.818`", ",", "118.194407602358`", ",", "5979.818`", ",", 
          "21.146`"}], "}"}], ",", 
        RowBox[{"{", 
         RowBox[{
         "1.`", ",", "10.`", ",", 
          "\"\<c:1/3 t:45/81 - r1002.nd2 (series 1)\>\"", ",", "1.`", ",", 
          "5956.532`", ",", "120.601389835165`", ",", "5956.532`", ",", 
          "21.064`"}], "}"}], ",", 
        RowBox[{"{", 
         RowBox[{
         "1.`", ",", "10.`", ",", 
          "\"\<c:1/3 t:46/81 - r1002.nd2 (series 1)\>\"", ",", "1.`", ",", 
          "5993.79`", ",", "150.569356876254`", ",", "5993.79`", ",", 
          "21.196`"}], "}"}], ",", 
        RowBox[{"{", 
         RowBox[{
         "1.`", ",", "10.`", ",", 
          "\"\<c:1/3 t:47/81 - r1002.nd2 (series 1)\>\"", ",", "1.`", ",", 
          "5742.302`", ",", "180.558593215018`", ",", "5742.302`", ",", 
          "20.306`"}], "}"}], ",", 
        RowBox[{"{", 
         RowBox[{
         "1.`", ",", "10.`", ",", 
          "\"\<c:1/3 t:48/81 - r1002.nd2 (series 1)\>\"", ",", "1.`", ",", 
          "5652.263`", ",", "210.577109906936`", ",", "5652.263`", ",", 
          "19.988`"}], "}"}], ",", 
        RowBox[{"{", 
         RowBox[{
         "1.`", ",", "10.`", ",", 
          "\"\<c:1/3 t:49/81 - r1002.nd2 (series 1)\>\"", ",", "1.`", ",", 
          "5689.521`", ",", "240.556255974564`", ",", "5689.521`", ",", 
          "20.12`"}], "}"}], ",", 
        RowBox[{"{", 
         RowBox[{
         "1.`", ",", "10.`", ",", 
          "\"\<c:1/3 t:50/81 - r1002.nd2 (series 1)\>\"", ",", "1.`", ",", 
          "5540.491`", ",", "270.553620776912`", ",", "5540.491`", ",", 
          "19.593`"}], "}"}], ",", 
        RowBox[{"{", 
         RowBox[{
         "1.`", ",", "10.`", ",", 
          "\"\<c:1/3 t:51/81 - r1002.nd2 (series 1)\>\"", ",", "1.`", ",", 
          "5669.339`", ",", "300.559314387487`", ",", "5669.339`", ",", 
          "20.048`"}], "}"}], ",", 
        RowBox[{"{", 
         RowBox[{
         "1.`", ",", "10.`", ",", 
          "\"\<c:1/3 t:52/81 - r1002.nd2 (series 1)\>\"", ",", "1.`", ",", 
          "5559.12`", ",", "330.551101280851`", ",", "5559.12`", ",", 
          "19.659`"}], "}"}], ",", 
        RowBox[{"{", 
         RowBox[{
         "1.`", ",", "10.`", ",", 
          "\"\<c:1/3 t:53/81 - r1002.nd2 (series 1)\>\"", ",", "1.`", ",", 
          "5448.899`", ",", "360.578897308841`", ",", "5448.899`", ",", 
          "19.269`"}], "}"}], ",", 
        RowBox[{"{", 
         RowBox[{
         "1.`", ",", "10.`", ",", 
          "\"\<c:1/3 t:54/81 - r1002.nd2 (series 1)\>\"", ",", "1.`", ",", 
          "5445.795`", ",", "390.547750030268`", ",", "5445.795`", ",", 
          "19.258`"}], "}"}], ",", 
        RowBox[{"{", 
         RowBox[{
         "1.`", ",", "10.`", ",", 
          "\"\<c:1/3 t:55/81 - r1002.nd2 (series 1)\>\"", ",", "1.`", ",", 
          "5431.823`", ",", "420.547718289123`", ",", "5431.823`", ",", 
          "19.208`"}], "}"}], ",", 
        RowBox[{"{", 
         RowBox[{
         "1.`", ",", "10.`", ",", 
          "\"\<c:1/3 t:56/81 - r1002.nd2 (series 1)\>\"", ",", "1.`", ",", 
          "5306.08`", ",", "450.551028924692`", ",", "5306.08`", ",", 
          "18.764`"}], "}"}], ",", 
        RowBox[{"{", 
         RowBox[{
         "1.`", ",", "10.`", ",", 
          "\"\<c:1/3 t:57/81 - r1002.nd2 (series 1)\>\"", ",", "1.`", ",", 
          "5157.05`", ",", "480.557197628537`", ",", "5157.05`", ",", 
          "18.237`"}], "}"}], ",", 
        RowBox[{"{", 
         RowBox[{
         "1.`", ",", "10.`", ",", 
          "\"\<c:1/3 t:58/81 - r1002.nd2 (series 1)\>\"", ",", "1.`", ",", 
          "5104.269`", ",", "510.590307397268`", ",", "5104.269`", ",", 
          "18.05`"}], "}"}], ",", 
        RowBox[{"{", 
         RowBox[{
         "1.`", ",", "10.`", ",", 
          "\"\<c:1/3 t:59/81 - r1002.nd2 (series 1)\>\"", ",", "1.`", ",", 
          "5116.688`", ",", "540.553348417408`", ",", "5116.688`", ",", 
          "18.094`"}], "}"}], ",", 
        RowBox[{"{", 
         RowBox[{
         "1.`", ",", "10.`", ",", 
          "\"\<c:1/3 t:60/81 - r1002.nd2 (series 1)\>\"", ",", "1.`", ",", 
          "5085.64`", ",", "570.551571254583`", ",", "5085.64`", ",", 
          "17.984`"}], "}"}], ",", 
        RowBox[{"{", 
         RowBox[{
         "1.`", ",", "10.`", ",", 
          "\"\<c:1/3 t:61/81 - r1002.nd2 (series 1)\>\"", ",", "1.`", ",", 
          "5085.64`", ",", "600.541726038741`", ",", "5085.64`", ",", 
          "17.984`"}], "}"}], ",", 
        RowBox[{"{", 
         RowBox[{
         "1.`", ",", "10.`", ",", 
          "\"\<c:1/3 t:62/81 - r1002.nd2 (series 1)\>\"", ",", "1.`", ",", 
          "5059.249`", ",", "630.548178365076`", ",", "5059.249`", ",", 
          "17.891`"}], "}"}], ",", 
        RowBox[{"{", 
         RowBox[{
         "1.`", ",", "10.`", ",", 
          "\"\<c:1/3 t:63/81 - r1002.nd2 (series 1)\>\"", ",", "1.`", ",", 
          "5062.354`", ",", "660.546504275646`", ",", "5062.354`", ",", 
          "17.902`"}], "}"}], ",", 
        RowBox[{"{", 
         RowBox[{
         "1.`", ",", "10.`", ",", 
          "\"\<c:1/3 t:64/81 - r1002.nd2 (series 1)\>\"", ",", "1.`", ",", 
          "5099.611`", ",", "690.560199726525`", ",", "5099.611`", ",", 
          "18.034`"}], "}"}], ",", 
        RowBox[{"{", 
         RowBox[{
         "1.`", ",", "10.`", ",", 
          "\"\<c:1/3 t:65/81 - r1002.nd2 (series 1)\>\"", ",", "1.`", ",", 
          "5212.936`", ",", "720.558376146542`", ",", "5212.936`", ",", 
          "18.434`"}], "}"}], ",", 
        RowBox[{"{", 
         RowBox[{
         "1.`", ",", "10.`", ",", 
          "\"\<c:1/3 t:66/81 - r1002.nd2 (series 1)\>\"", ",", "1.`", ",", 
          "5354.204`", ",", "750.566114159908`", ",", "5354.204`", ",", 
          "18.934`"}], "}"}], ",", 
        RowBox[{"{", 
         RowBox[{
         "1.`", ",", "10.`", ",", 
          "\"\<c:1/3 t:67/81 - r1002.nd2 (series 1)\>\"", ",", "1.`", ",", 
          "5526.519`", ",", "780.554878477126`", ",", "5526.519`", ",", 
          "19.543`"}], "}"}], ",", 
        RowBox[{"{", 
         RowBox[{
         "1.`", ",", "10.`", ",", 
          "\"\<c:1/3 t:68/81 - r1002.nd2 (series 1)\>\"", ",", "1.`", ",", 
          "5681.759`", ",", "810.552995510483`", ",", "5681.759`", ",", 
          "20.092`"}], "}"}], ",", 
        RowBox[{"{", 
         RowBox[{
         "1.`", ",", "10.`", ",", 
          "\"\<c:1/3 t:69/81 - r1002.nd2 (series 1)\>\"", ",", "1.`", ",", 
          "5410.09`", ",", "840.582569383902`", ",", "5410.09`", ",", 
          "19.132`"}], "}"}], ",", 
        RowBox[{"{", 
         RowBox[{
         "1.`", ",", "10.`", ",", 
          "\"\<c:1/3 t:70/81 - r1002.nd2 (series 1)\>\"", ",", "1.`", ",", 
          "5512.548`", ",", "870.580880277156`", ",", "5512.548`", ",", 
          "19.494`"}], "}"}], ",", 
        RowBox[{"{", 
         RowBox[{
         "1.`", ",", "10.`", ",", 
          "\"\<c:1/3 t:71/81 - r1002.nd2 (series 1)\>\"", ",", "1.`", ",", 
          "5678.654`", ",", "900.562141738524`", ",", "5678.654`", ",", 
          "20.081`"}], "}"}], ",", 
        RowBox[{"{", 
         RowBox[{
         "1.`", ",", "10.`", ",", 
          "\"\<c:1/3 t:72/81 - r1002.nd2 (series 1)\>\"", ",", "1.`", ",", 
          "5624.32`", ",", "930.546052732259`", ",", "5624.32`", ",", 
          "19.889`"}], "}"}], ",", 
        RowBox[{"{", 
         RowBox[{
         "1.`", ",", "10.`", ",", 
          "\"\<c:1/3 t:73/81 - r1002.nd2 (series 1)\>\"", ",", "1.`", ",", 
          "5630.53`", ",", "960.560262184908`", ",", "5630.53`", ",", 
          "19.911`"}], "}"}], ",", 
        RowBox[{"{", 
         RowBox[{
         "1.`", ",", "10.`", ",", 
          "\"\<c:1/3 t:74/81 - r1002.nd2 (series 1)\>\"", ",", "1.`", ",", 
          "5781.112`", ",", "990.550368845395`", ",", "5781.112`", ",", 
          "20.444`"}], "}"}], ",", 
        RowBox[{"{", 
         RowBox[{
         "1.`", ",", "10.`", ",", 
          "\"\<c:1/3 t:75/81 - r1002.nd2 (series 1)\>\"", ",", "1.`", ",", 
          "5683.311`", ",", "1020.55673311565`", ",", "5683.311`", ",", 
          "20.098`"}], "}"}], ",", 
        RowBox[{"{", 
         RowBox[{
         "1.`", ",", "10.`", ",", 
          "\"\<c:1/3 t:76/81 - r1002.nd2 (series 1)\>\"", ",", "1.`", ",", 
          "5526.519`", ",", "1050.5847963836`", ",", "5526.519`", ",", 
          "19.543`"}], "}"}], ",", 
        RowBox[{"{", 
         RowBox[{
         "1.`", ",", "10.`", ",", 
          "\"\<c:1/3 t:77/81 - r1002.nd2 (series 1)\>\"", ",", "1.`", ",", 
          "5483.052`", ",", "1080.55310779904`", ",", "5483.052`", ",", 
          "19.39`"}], "}"}], ",", 
        RowBox[{"{", 
         RowBox[{
         "1.`", ",", "10.`", ",", 
          "\"\<c:1/3 t:78/81 - r1002.nd2 (series 1)\>\"", ",", "1.`", ",", 
          "5470.633`", ",", "1110.55138080771`", ",", "5470.633`", ",", 
          "19.346`"}], "}"}], ",", 
        RowBox[{"{", 
         RowBox[{
         "1.`", ",", "10.`", ",", 
          "\"\<c:1/3 t:79/81 - r1002.nd2 (series 1)\>\"", ",", "1.`", ",", 
          "5506.338`", ",", "1140.54159429592`", ",", "5506.338`", ",", 
          "19.472`"}], "}"}], ",", 
        RowBox[{"{", 
         RowBox[{
         "1.`", ",", "10.`", ",", 
          "\"\<c:1/3 t:80/81 - r1002.nd2 (series 1)\>\"", ",", "1.`", ",", 
          "5459.766`", ",", "1170.57893724125`", ",", "5459.766`", ",", 
          "19.307`"}], "}"}], ",", 
        RowBox[{"{", 
         RowBox[{
         "1.`", ",", "10.`", ",", 
          "\"\<c:1/3 t:81/81 - r1002.nd2 (series 1)\>\"", ",", "1.`", ",", 
          "5433.375`", ",", "1200.56636706515`", ",", "5433.375`", ",", 
          "19.214`"}], "}"}], ",", 
        RowBox[{"{", 
         RowBox[{
         "1.`", ",", "11.`", ",", 
          "\"\<c:1/3 t:1/81 - r1002.nd2 (series 1)\>\"", ",", "0.`", ",", 
          "0.`", ",", "0.0270324483010917`", ",", "\"\<NaN\>\"", ",", "0.`"}],
          "}"}], ",", 
        RowBox[{"{", 
         RowBox[{
         "1.`", ",", "11.`", ",", 
          "\"\<c:1/3 t:2/81 - r1002.nd2 (series 1)\>\"", ",", "0.`", ",", 
          "0.`", ",", "2.36591388352029`", ",", "\"\<NaN\>\"", ",", "0.`"}], 
         "}"}], ",", 
        RowBox[{"{", 
         RowBox[{
         "1.`", ",", "11.`", ",", 
          "\"\<c:1/3 t:3/81 - r1002.nd2 (series 1)\>\"", ",", "0.`", ",", 
          "0.`", ",", "4.77235344513878`", ",", "\"\<NaN\>\"", ",", "0.`"}], 
         "}"}], ",", 
        RowBox[{"{", 
         RowBox[{
         "1.`", ",", "11.`", ",", 
          "\"\<c:1/3 t:4/81 - r1002.nd2 (series 1)\>\"", ",", "0.`", ",", 
          "0.`", ",", "7.15731653837673`", ",", "\"\<NaN\>\"", ",", "0.`"}], 
         "}"}], ",", 
        RowBox[{"{", 
         RowBox[{
         "1.`", ",", "11.`", ",", 
          "\"\<c:1/3 t:5/81 - r1002.nd2 (series 1)\>\"", ",", "0.`", ",", 
          "0.`", ",", "11.7259356040209`", ",", "\"\<NaN\>\"", ",", "0.`"}], 
         "}"}], ",", 
        RowBox[{"{", 
         RowBox[{
         "1.`", ",", "11.`", ",", 
          "\"\<c:1/3 t:6/81 - r1002.nd2 (series 1)\>\"", ",", "0.`", ",", 
          "0.`", ",", "14.1079631532877`", ",", "\"\<NaN\>\"", ",", "0.`"}], 
         "}"}], ",", 
        RowBox[{"{", 
         RowBox[{
         "1.`", ",", "11.`", ",", 
          "\"\<c:1/3 t:7/81 - r1002.nd2 (series 1)\>\"", ",", "0.`", ",", 
          "0.`", ",", "16.5173324567321`", ",", "\"\<NaN\>\"", ",", "0.`"}], 
         "}"}], ",", 
        RowBox[{"{", 
         RowBox[{
         "1.`", ",", "11.`", ",", 
          "\"\<c:1/3 t:8/81 - r1002.nd2 (series 1)\>\"", ",", "0.`", ",", 
          "0.`", ",", "21.021584916925`", ",", "\"\<NaN\>\"", ",", "0.`"}], 
         "}"}], ",", 
        RowBox[{"{", 
         RowBox[{
         "1.`", ",", "11.`", ",", 
          "\"\<c:1/3 t:9/81 - r1002.nd2 (series 1)\>\"", ",", "0.`", ",", 
          "0.`", ",", "25.5872459126226`", ",", "\"\<NaN\>\"", ",", "0.`"}], 
         "}"}], ",", 
        RowBox[{"{", 
         RowBox[{
         "1.`", ",", "11.`", ",", 
          "\"\<c:1/3 t:10/81 - r1002.nd2 (series 1)\>\"", ",", "0.`", ",", 
          "0.`", ",", "30.1003087590653`", ",", "\"\<NaN\>\"", ",", "0.`"}], 
         "}"}], ",", 
        RowBox[{"{", 
         RowBox[{
         "1.`", ",", "11.`", ",", 
          "\"\<c:1/3 t:11/81 - r1002.nd2 (series 1)\>\"", ",", "0.`", ",", 
          "0.`", ",", "32.5197550228424`", ",", "\"\<NaN\>\"", ",", "0.`"}], 
         "}"}], ",", 
        RowBox[{"{", 
         RowBox[{
         "1.`", ",", "11.`", ",", 
          "\"\<c:1/3 t:12/81 - r1002.nd2 (series 1)\>\"", ",", "0.`", ",", 
          "0.`", ",", "34.9276795922294`", ",", "\"\<NaN\>\"", ",", "0.`"}], 
         "}"}], ",", 
        RowBox[{"{", 
         RowBox[{
         "1.`", ",", "11.`", ",", 
          "\"\<c:1/3 t:13/81 - r1002.nd2 (series 1)\>\"", ",", "0.`", ",", 
          "0.`", ",", "37.31173140743`", ",", "\"\<NaN\>\"", ",", "0.`"}], 
         "}"}], ",", 
        RowBox[{"{", 
         RowBox[{
         "1.`", ",", "11.`", ",", 
          "\"\<c:1/3 t:14/81 - r1002.nd2 (series 1)\>\"", ",", "0.`", ",", 
          "0.`", ",", "39.6954951632078`", ",", "\"\<NaN\>\"", ",", "0.`"}], 
         "}"}], ",", 
        RowBox[{"{", 
         RowBox[{
         "1.`", ",", "11.`", ",", 
          "\"\<c:1/3 t:15/81 - r1002.nd2 (series 1)\>\"", ",", "0.`", ",", 
          "0.`", ",", "44.2777260605841`", ",", "\"\<NaN\>\"", ",", "0.`"}], 
         "}"}], ",", 
        RowBox[{"{", 
         RowBox[{
         "1.`", ",", "11.`", ",", 
          "\"\<c:1/3 t:16/81 - r1002.nd2 (series 1)\>\"", ",", "0.`", ",", 
          "0.`", ",", "46.6646823612172`", ",", "\"\<NaN\>\"", ",", "0.`"}], 
         "}"}], ",", 
        RowBox[{"{", 
         RowBox[{
         "1.`", ",", "11.`", ",", 
          "\"\<c:1/3 t:17/81 - r1002.nd2 (series 1)\>\"", ",", "0.`", ",", 
          "0.`", ",", "49.0366616195738`", ",", "\"\<NaN\>\"", ",", "0.`"}], 
         "}"}], ",", 
        RowBox[{"{", 
         RowBox[{
         "1.`", ",", "11.`", ",", 
          "\"\<c:1/3 t:18/81 - r1002.nd2 (series 1)\>\"", ",", "0.`", ",", 
          "0.`", ",", "51.4626465592552`", ",", "\"\<NaN\>\"", ",", "0.`"}], 
         "}"}], ",", 
        RowBox[{"{", 
         RowBox[{
         "1.`", ",", "11.`", ",", 
          "\"\<c:1/3 t:19/81 - r1002.nd2 (series 1)\>\"", ",", "0.`", ",", 
          "0.`", ",", "53.876493753286`", ",", "\"\<NaN\>\"", ",", "0.`"}], 
         "}"}], ",", 
        RowBox[{"{", 
         RowBox[{
         "1.`", ",", "11.`", ",", 
          "\"\<c:1/3 t:20/81 - r1002.nd2 (series 1)\>\"", ",", "0.`", ",", 
          "0.`", ",", "56.2814541092775`", ",", "\"\<NaN\>\"", ",", "0.`"}], 
         "}"}], ",", 
        RowBox[{"{", 
         RowBox[{
         "1.`", ",", "11.`", ",", 
          "\"\<c:1/3 t:21/81 - r1002.nd2 (series 1)\>\"", ",", "0.`", ",", 
          "0.`", ",", "58.6688943770509`", ",", "\"\<NaN\>\"", ",", "0.`"}], 
         "}"}], ",", 
        RowBox[{"{", 
         RowBox[{
         "1.`", ",", "11.`", ",", 
          "\"\<c:1/3 t:22/81 - r1002.nd2 (series 1)\>\"", ",", "0.`", ",", 
          "0.`", ",", "61.0714075931422`", ",", "\"\<NaN\>\"", ",", "0.`"}], 
         "}"}], ",", 
        RowBox[{"{", 
         RowBox[{
         "1.`", ",", "11.`", ",", 
          "\"\<c:1/3 t:23/81 - r1002.nd2 (series 1)\>\"", ",", "0.`", ",", 
          "0.`", ",", "63.5038660199213`", ",", "\"\<NaN\>\"", ",", "0.`"}], 
         "}"}], ",", 
        RowBox[{"{", 
         RowBox[{
         "1.`", ",", "11.`", ",", 
          "\"\<c:1/3 t:24/81 - r1002.nd2 (series 1)\>\"", ",", "0.`", ",", 
          "0.`", ",", "65.8790559121761`", ",", "\"\<NaN\>\"", ",", "0.`"}], 
         "}"}], ",", 
        RowBox[{"{", 
         RowBox[{
         "1.`", ",", "11.`", ",", 
          "\"\<c:1/3 t:25/81 - r1002.nd2 (series 1)\>\"", ",", "0.`", ",", 
          "0.`", ",", "68.2675647985022`", ",", "\"\<NaN\>\"", ",", "0.`"}], 
         "}"}], ",", 
        RowBox[{"{", 
         RowBox[{
         "1.`", ",", "11.`", ",", 
          "\"\<c:1/3 t:26/81 - r1002.nd2 (series 1)\>\"", ",", "0.`", ",", 
          "0.`", ",", "70.6777020328771`", ",", "\"\<NaN\>\"", ",", "0.`"}], 
         "}"}], ",", 
        RowBox[{"{", 
         RowBox[{
         "1.`", ",", "11.`", ",", 
          "\"\<c:1/3 t:27/81 - r1002.nd2 (series 1)\>\"", ",", "0.`", ",", 
          "0.`", ",", "73.098172545867`", ",", "\"\<NaN\>\"", ",", "0.`"}], 
         "}"}], ",", 
        RowBox[{"{", 
         RowBox[{
         "1.`", ",", "11.`", ",", 
          "\"\<c:1/3 t:28/81 - r1002.nd2 (series 1)\>\"", ",", "0.`", ",", 
          "0.`", ",", "75.4887674739044`", ",", "\"\<NaN\>\"", ",", "0.`"}], 
         "}"}], ",", 
        RowBox[{"{", 
         RowBox[{
         "1.`", ",", "11.`", ",", 
          "\"\<c:1/3 t:29/81 - r1002.nd2 (series 1)\>\"", ",", "0.`", ",", 
          "0.`", ",", "80.0267751061134`", ",", "\"\<NaN\>\"", ",", "0.`"}], 
         "}"}], ",", 
        RowBox[{"{", 
         RowBox[{
         "1.`", ",", "11.`", ",", 
          "\"\<c:1/3 t:30/81 - r1002.nd2 (series 1)\>\"", ",", "0.`", ",", 
          "0.`", ",", "82.4470903264042`", ",", "\"\<NaN\>\"", ",", "0.`"}], 
         "}"}], ",", 
        RowBox[{"{", 
         RowBox[{
         "1.`", ",", "11.`", ",", 
          "\"\<c:1/3 t:31/81 - r1002.nd2 (series 1)\>\"", ",", "0.`", ",", 
          "0.`", ",", "84.8424006916619`", ",", "\"\<NaN\>\"", ",", "0.`"}], 
         "}"}], ",", 
        RowBox[{"{", 
         RowBox[{
         "1.`", ",", "11.`", ",", 
          "\"\<c:1/3 t:32/81 - r1002.nd2 (series 1)\>\"", ",", "0.`", ",", 
          "0.`", ",", "87.2404994994588`", ",", "\"\<NaN\>\"", ",", "0.`"}], 
         "}"}], ",", 
        RowBox[{"{", 
         RowBox[{
         "1.`", ",", "11.`", ",", 
          "\"\<c:1/3 t:33/81 - r1002.nd2 (series 1)\>\"", ",", "0.`", ",", 
          "0.`", ",", "89.6187065070141`", ",", "\"\<NaN\>\"", ",", "0.`"}], 
         "}"}], ",", 
        RowBox[{"{", 
         RowBox[{
         "1.`", ",", "11.`", ",", 
          "\"\<c:1/3 t:34/81 - r1002.nd2 (series 1)\>\"", ",", "0.`", ",", 
          "0.`", ",", "92.0457177437208`", ",", "\"\<NaN\>\"", ",", "0.`"}], 
         "}"}], ",", 
        RowBox[{"{", 
         RowBox[{
         "1.`", ",", "11.`", ",", 
          "\"\<c:1/3 t:35/81 - r1002.nd2 (series 1)\>\"", ",", "1.`", ",", 
          "6408.278`", ",", "94.446652435122`", ",", "6408.278`", ",", 
          "17.417`"}], "}"}], ",", 
        RowBox[{"{", 
         RowBox[{
         "1.`", ",", "11.`", ",", 
          "\"\<c:1/3 t:36/81 - r1002.nd2 (series 1)\>\"", ",", "1.`", ",", 
          "6332.211`", ",", "98.9737735371459`", ",", "6332.211`", ",", 
          "17.21`"}], "}"}], ",", 
        RowBox[{"{", 
         RowBox[{
         "1.`", ",", "11.`", ",", 
          "\"\<c:1/3 t:37/81 - r1002.nd2 (series 1)\>\"", ",", "1.`", ",", 
          "6235.963`", ",", "101.395816431378`", ",", "6235.963`", ",", 
          "16.949`"}], "}"}], ",", 
        RowBox[{"{", 
         RowBox[{
         "1.`", ",", "11.`", ",", 
          "\"\<c:1/3 t:38/81 - r1002.nd2 (series 1)\>\"", ",", "1.`", ",", 
          "6267.011`", ",", "103.813376998091`", ",", "6267.011`", ",", 
          "17.033`"}], "}"}], ",", 
        RowBox[{"{", 
         RowBox[{
         "1.`", ",", "11.`", ",", 
          "\"\<c:1/3 t:39/81 - r1002.nd2 (series 1)\>\"", ",", "1.`", ",", 
          "6290.296`", ",", "106.193493593897`", ",", "6290.296`", ",", 
          "17.096`"}], "}"}], ",", 
        RowBox[{"{", 
         RowBox[{
         "1.`", ",", "11.`", ",", 
          "\"\<c:1/3 t:40/81 - r1002.nd2 (series 1)\>\"", ",", "1.`", ",", 
          "6398.964`", ",", "108.586247602412`", ",", "6398.964`", ",", 
          "17.392`"}], "}"}], ",", 
        RowBox[{"{", 
         RowBox[{
         "1.`", ",", "11.`", ",", 
          "\"\<c:1/3 t:41/81 - r1002.nd2 (series 1)\>\"", ",", "1.`", ",", 
          "6256.144`", ",", "110.980802323633`", ",", "6256.144`", ",", 
          "17.004`"}], "}"}], ",", 
        RowBox[{"{", 
         RowBox[{
         "1.`", ",", "11.`", ",", 
          "\"\<c:1/3 t:42/81 - r1002.nd2 (series 1)\>\"", ",", "1.`", ",", 
          "6251.487`", ",", "113.410655928693`", ",", "6251.487`", ",", 
          "16.991`"}], "}"}], ",", 
        RowBox[{"{", 
         RowBox[{
         "1.`", ",", "11.`", ",", 
          "\"\<c:1/3 t:43/81 - r1002.nd2 (series 1)\>\"", ",", "1.`", ",", 
          "6232.858`", ",", "115.784655698655`", ",", "6232.858`", ",", 
          "16.94`"}], "}"}], ",", 
        RowBox[{"{", 
         RowBox[{
         "1.`", ",", "11.`", ",", 
          "\"\<c:1/3 t:44/81 - r1002.nd2 (series 1)\>\"", ",", "1.`", ",", 
          "6208.02`", ",", "118.194407602358`", ",", "6208.02`", ",", 
          "16.873`"}], "}"}], ",", 
        RowBox[{"{", 
         RowBox[{
         "1.`", ",", "11.`", ",", 
          "\"\<c:1/3 t:45/81 - r1002.nd2 (series 1)\>\"", ",", "1.`", ",", 
          "6214.229`", ",", "120.601389835165`", ",", "6214.229`", ",", 
          "16.89`"}], "}"}], ",", 
        RowBox[{"{", 
         RowBox[{
         "1.`", ",", "11.`", ",", 
          "\"\<c:1/3 t:46/81 - r1002.nd2 (series 1)\>\"", ",", "1.`", ",", 
          "6198.706`", ",", "150.569356876254`", ",", "6198.706`", ",", 
          "16.847`"}], "}"}], ",", 
        RowBox[{"{", 
         RowBox[{
         "1.`", ",", "11.`", ",", 
          "\"\<c:1/3 t:47/81 - r1002.nd2 (series 1)\>\"", ",", "1.`", ",", 
          "5979.818`", ",", "180.558593215018`", ",", "5979.818`", ",", 
          "16.252`"}], "}"}], ",", 
        RowBox[{"{", 
         RowBox[{
         "1.`", ",", "11.`", ",", 
          "\"\<c:1/3 t:48/81 - r1002.nd2 (series 1)\>\"", ",", "1.`", ",", 
          "5933.246`", ",", "210.577109906936`", ",", "5933.246`", ",", 
          "16.126`"}], "}"}], ",", 
        RowBox[{"{", 
         RowBox[{
         "1.`", ",", "11.`", ",", 
          "\"\<c:1/3 t:49/81 - r1002.nd2 (series 1)\>\"", ",", "1.`", ",", 
          "5987.58`", ",", "240.556255974564`", ",", "5987.58`", ",", 
          "16.274`"}], "}"}], ",", 
        RowBox[{"{", 
         RowBox[{
         "1.`", ",", "11.`", ",", 
          "\"\<c:1/3 t:50/81 - r1002.nd2 (series 1)\>\"", ",", "1.`", ",", 
          "5838.55`", ",", "270.553620776912`", ",", "5838.55`", ",", 
          "15.869`"}], "}"}], ",", 
        RowBox[{"{", 
         RowBox[{
         "1.`", ",", "11.`", ",", 
          "\"\<c:1/3 t:51/81 - r1002.nd2 (series 1)\>\"", ",", "1.`", ",", 
          "6159.896`", ",", "300.559314387487`", ",", "6159.896`", ",", 
          "16.742`"}], "}"}], ",", 
        RowBox[{"{", 
         RowBox[{
         "1.`", ",", "11.`", ",", 
          "\"\<c:1/3 t:52/81 - r1002.nd2 (series 1)\>\"", ",", "1.`", ",", 
          "5944.113`", ",", "330.551101280851`", ",", "5944.113`", ",", 
          "16.155`"}], "}"}], ",", 
        RowBox[{"{", 
         RowBox[{
         "1.`", ",", "11.`", ",", 
          "\"\<c:1/3 t:53/81 - r1002.nd2 (series 1)\>\"", ",", "1.`", ",", 
          "5868.046`", ",", "360.578897308841`", ",", "5868.046`", ",", 
          "15.949`"}], "}"}], ",", 
        RowBox[{"{", 
         RowBox[{
         "1.`", ",", "11.`", ",", 
          "\"\<c:1/3 t:54/81 - r1002.nd2 (series 1)\>\"", ",", "1.`", ",", 
          "5765.588`", ",", "390.547750030268`", ",", "5765.588`", ",", 
          "15.67`"}], "}"}], ",", 
        RowBox[{"{", 
         RowBox[{
         "1.`", ",", "11.`", ",", 
          "\"\<c:1/3 t:55/81 - r1002.nd2 (series 1)\>\"", ",", "1.`", ",", 
          "5779.559`", ",", "420.547718289123`", ",", "5779.559`", ",", 
          "15.708`"}], "}"}], ",", 
        RowBox[{"{", 
         RowBox[{
         "1.`", ",", "11.`", ",", 
          "\"\<c:1/3 t:56/81 - r1002.nd2 (series 1)\>\"", ",", "1.`", ",", 
          "5776.455`", ",", "450.551028924692`", ",", "5776.455`", ",", 
          "15.7`"}], "}"}], ",", 
        RowBox[{"{", 
         RowBox[{
         "1.`", ",", "11.`", ",", 
          "\"\<c:1/3 t:57/81 - r1002.nd2 (series 1)\>\"", ",", "1.`", ",", 
          "5830.788`", ",", "480.557197628537`", ",", "5830.788`", ",", 
          "15.847`"}], "}"}], ",", 
        RowBox[{"{", 
         RowBox[{
         "1.`", ",", "11.`", ",", 
          "\"\<c:1/3 t:58/81 - r1002.nd2 (series 1)\>\"", ",", "1.`", ",", 
          "5900.646`", ",", "510.590307397268`", ",", "5900.646`", ",", 
          "16.037`"}], "}"}], ",", 
        RowBox[{"{", 
         RowBox[{
         "1.`", ",", "11.`", ",", 
          "\"\<c:1/3 t:59/81 - r1002.nd2 (series 1)\>\"", ",", "1.`", ",", 
          "5911.513`", ",", "540.553348417408`", ",", "5911.513`", ",", 
          "16.067`"}], "}"}], ",", 
        RowBox[{"{", 
         RowBox[{
         "1.`", ",", "11.`", ",", 
          "\"\<c:1/3 t:60/81 - r1002.nd2 (series 1)\>\"", ",", "1.`", ",", 
          "5934.799`", ",", "570.551571254583`", ",", "5934.799`", ",", 
          "16.13`"}], "}"}], ",", 
        RowBox[{"{", 
         RowBox[{
         "1.`", ",", "11.`", ",", 
          "\"\<c:1/3 t:61/81 - r1002.nd2 (series 1)\>\"", ",", "1.`", ",", 
          "5933.246`", ",", "600.541726038741`", ",", "5933.246`", ",", 
          "16.126`"}], "}"}], ",", 
        RowBox[{"{", 
         RowBox[{
         "1.`", ",", "11.`", ",", 
          "\"\<c:1/3 t:62/81 - r1002.nd2 (series 1)\>\"", ",", "1.`", ",", 
          "5982.923`", ",", "630.548178365076`", ",", "5982.923`", ",", 
          "16.261`"}], "}"}], ",", 
        RowBox[{"{", 
         RowBox[{
         "1.`", ",", "11.`", ",", 
          "\"\<c:1/3 t:63/81 - r1002.nd2 (series 1)\>\"", ",", "1.`", ",", 
          "5987.58`", ",", "660.546504275646`", ",", "5987.58`", ",", 
          "16.274`"}], "}"}], ",", 
        RowBox[{"{", 
         RowBox[{
         "1.`", ",", "11.`", ",", 
          "\"\<c:1/3 t:64/81 - r1002.nd2 (series 1)\>\"", ",", "1.`", ",", 
          "6062.095`", ",", "690.560199726525`", ",", "6062.095`", ",", 
          "16.476`"}], "}"}], ",", 
        RowBox[{"{", 
         RowBox[{
         "1.`", ",", "11.`", ",", 
          "\"\<c:1/3 t:65/81 - r1002.nd2 (series 1)\>\"", ",", "1.`", ",", 
          "6113.324`", ",", "720.558376146542`", ",", "6113.324`", ",", 
          "16.615`"}], "}"}], ",", 
        RowBox[{"{", 
         RowBox[{
         "1.`", ",", "11.`", ",", 
          "\"\<c:1/3 t:66/81 - r1002.nd2 (series 1)\>\"", ",", "1.`", ",", 
          "6183.182`", ",", "750.566114159908`", ",", "6183.182`", ",", 
          "16.805`"}], "}"}], ",", 
        RowBox[{"{", 
         RowBox[{
         "1.`", ",", "11.`", ",", 
          "\"\<c:1/3 t:67/81 - r1002.nd2 (series 1)\>\"", ",", "1.`", ",", 
          "6270.116`", ",", "780.554878477126`", ",", "6270.116`", ",", 
          "17.041`"}], "}"}], ",", 
        RowBox[{"{", 
         RowBox[{
         "1.`", ",", "11.`", ",", 
          "\"\<c:1/3 t:68/81 - r1002.nd2 (series 1)\>\"", ",", "1.`", ",", 
          "6408.278`", ",", "810.552995510483`", ",", "6408.278`", ",", 
          "17.417`"}], "}"}], ",", 
        RowBox[{"{", 
         RowBox[{
         "1.`", ",", "11.`", ",", 
          "\"\<c:1/3 t:69/81 - r1002.nd2 (series 1)\>\"", ",", "1.`", ",", 
          "6186.286`", ",", "840.582569383902`", ",", "6186.286`", ",", 
          "16.814`"}], "}"}], ",", 
        RowBox[{"{", 
         RowBox[{
         "1.`", ",", "11.`", ",", 
          "\"\<c:1/3 t:70/81 - r1002.nd2 (series 1)\>\"", ",", "1.`", ",", 
          "6291.849`", ",", "870.580880277156`", ",", "6291.849`", ",", 
          "17.101`"}], "}"}], ",", 
        RowBox[{"{", 
         RowBox[{
         "1.`", ",", "11.`", ",", 
          "\"\<c:1/3 t:71/81 - r1002.nd2 (series 1)\>\"", ",", "1.`", ",", 
          "6346.183`", ",", "900.562141738524`", ",", "6346.183`", ",", 
          "17.248`"}], "}"}], ",", 
        RowBox[{"{", 
         RowBox[{
         "1.`", ",", "11.`", ",", 
          "\"\<c:1/3 t:72/81 - r1002.nd2 (series 1)\>\"", ",", "1.`", ",", 
          "6296.506`", ",", "930.546052732259`", ",", "6296.506`", ",", 
          "17.113`"}], "}"}], ",", 
        RowBox[{"{", 
         RowBox[{
         "1.`", ",", "11.`", ",", 
          "\"\<c:1/3 t:73/81 - r1002.nd2 (series 1)\>\"", ",", "1.`", ",", 
          "6332.211`", ",", "960.560262184908`", ",", "6332.211`", ",", 
          "17.21`"}], "}"}], ",", 
        RowBox[{"{", 
         RowBox[{
         "1.`", ",", "11.`", ",", 
          "\"\<c:1/3 t:74/81 - r1002.nd2 (series 1)\>\"", ",", "1.`", ",", 
          "6420.698`", ",", "990.550368845395`", ",", "6420.698`", ",", 
          "17.451`"}], "}"}], ",", 
        RowBox[{"{", 
         RowBox[{
         "1.`", ",", "11.`", ",", 
          "\"\<c:1/3 t:75/81 - r1002.nd2 (series 1)\>\"", ",", "1.`", ",", 
          "6398.964`", ",", "1020.55673311565`", ",", "6398.964`", ",", 
          "17.392`"}], "}"}], ",", 
        RowBox[{"{", 
         RowBox[{
         "1.`", ",", "11.`", ",", 
          "\"\<c:1/3 t:76/81 - r1002.nd2 (series 1)\>\"", ",", "1.`", ",", 
          "6291.849`", ",", "1050.5847963836`", ",", "6291.849`", ",", 
          "17.101`"}], "}"}], ",", 
        RowBox[{"{", 
         RowBox[{
         "1.`", ",", "11.`", ",", 
          "\"\<c:1/3 t:77/81 - r1002.nd2 (series 1)\>\"", ",", "1.`", ",", 
          "6280.982`", ",", "1080.55310779904`", ",", "6280.982`", ",", 
          "17.071`"}], "}"}], ",", 
        RowBox[{"{", 
         RowBox[{
         "1.`", ",", "11.`", ",", 
          "\"\<c:1/3 t:78/81 - r1002.nd2 (series 1)\>\"", ",", "1.`", ",", 
          "6280.982`", ",", "1110.55138080771`", ",", "6280.982`", ",", 
          "17.071`"}], "}"}], ",", 
        RowBox[{"{", 
         RowBox[{
         "1.`", ",", "11.`", ",", 
          "\"\<c:1/3 t:79/81 - r1002.nd2 (series 1)\>\"", ",", "1.`", ",", 
          "6299.611`", ",", "1140.54159429592`", ",", "6299.611`", ",", 
          "17.122`"}], "}"}], ",", 
        RowBox[{"{", 
         RowBox[{
         "1.`", ",", "11.`", ",", 
          "\"\<c:1/3 t:80/81 - r1002.nd2 (series 1)\>\"", ",", "1.`", ",", 
          "6260.801`", ",", "1170.57893724125`", ",", "6260.801`", ",", 
          "17.016`"}], "}"}], ",", 
        RowBox[{"{", 
         RowBox[{
         "1.`", ",", "11.`", ",", 
          "\"\<c:1/3 t:81/81 - r1002.nd2 (series 1)\>\"", ",", "1.`", ",", 
          "6291.849`", ",", "1200.56636706515`", ",", "6291.849`", ",", 
          "17.101`"}], "}"}], ",", 
        RowBox[{"{", 
         RowBox[{
         "1.`", ",", "12.`", ",", 
          "\"\<c:1/3 t:1/81 - r1002.nd2 (series 1)\>\"", ",", "0.`", ",", 
          "0.`", ",", "0.0270324483010917`", ",", "\"\<NaN\>\"", ",", "0.`"}],
          "}"}], ",", 
        RowBox[{"{", 
         RowBox[{
         "1.`", ",", "12.`", ",", 
          "\"\<c:1/3 t:2/81 - r1002.nd2 (series 1)\>\"", ",", "0.`", ",", 
          "0.`", ",", "2.36591388352029`", ",", "\"\<NaN\>\"", ",", "0.`"}], 
         "}"}], ",", 
        RowBox[{"{", 
         RowBox[{
         "1.`", ",", "12.`", ",", 
          "\"\<c:1/3 t:3/81 - r1002.nd2 (series 1)\>\"", ",", "0.`", ",", 
          "0.`", ",", "4.77235344513878`", ",", "\"\<NaN\>\"", ",", "0.`"}], 
         "}"}], ",", 
        RowBox[{"{", 
         RowBox[{
         "1.`", ",", "12.`", ",", 
          "\"\<c:1/3 t:4/81 - r1002.nd2 (series 1)\>\"", ",", "0.`", ",", 
          "0.`", ",", "7.15731653837673`", ",", "\"\<NaN\>\"", ",", "0.`"}], 
         "}"}], ",", 
        RowBox[{"{", 
         RowBox[{
         "1.`", ",", "12.`", ",", 
          "\"\<c:1/3 t:5/81 - r1002.nd2 (series 1)\>\"", ",", "0.`", ",", 
          "0.`", ",", "11.7259356040209`", ",", "\"\<NaN\>\"", ",", "0.`"}], 
         "}"}], ",", 
        RowBox[{"{", 
         RowBox[{
         "1.`", ",", "12.`", ",", 
          "\"\<c:1/3 t:6/81 - r1002.nd2 (series 1)\>\"", ",", "0.`", ",", 
          "0.`", ",", "14.1079631532877`", ",", "\"\<NaN\>\"", ",", "0.`"}], 
         "}"}], ",", 
        RowBox[{"{", 
         RowBox[{
         "1.`", ",", "12.`", ",", 
          "\"\<c:1/3 t:7/81 - r1002.nd2 (series 1)\>\"", ",", "0.`", ",", 
          "0.`", ",", "16.5173324567321`", ",", "\"\<NaN\>\"", ",", "0.`"}], 
         "}"}], ",", 
        RowBox[{"{", 
         RowBox[{
         "1.`", ",", "12.`", ",", 
          "\"\<c:1/3 t:8/81 - r1002.nd2 (series 1)\>\"", ",", "0.`", ",", 
          "0.`", ",", "21.021584916925`", ",", "\"\<NaN\>\"", ",", "0.`"}], 
         "}"}], ",", 
        RowBox[{"{", 
         RowBox[{
         "1.`", ",", "12.`", ",", 
          "\"\<c:1/3 t:9/81 - r1002.nd2 (series 1)\>\"", ",", "0.`", ",", 
          "0.`", ",", "25.5872459126226`", ",", "\"\<NaN\>\"", ",", "0.`"}], 
         "}"}], ",", 
        RowBox[{"{", 
         RowBox[{
         "1.`", ",", "12.`", ",", 
          "\"\<c:1/3 t:10/81 - r1002.nd2 (series 1)\>\"", ",", "0.`", ",", 
          "0.`", ",", "30.1003087590653`", ",", "\"\<NaN\>\"", ",", "0.`"}], 
         "}"}], ",", 
        RowBox[{"{", 
         RowBox[{
         "1.`", ",", "12.`", ",", 
          "\"\<c:1/3 t:11/81 - r1002.nd2 (series 1)\>\"", ",", "0.`", ",", 
          "0.`", ",", "32.5197550228424`", ",", "\"\<NaN\>\"", ",", "0.`"}], 
         "}"}], ",", 
        RowBox[{"{", 
         RowBox[{
         "1.`", ",", "12.`", ",", 
          "\"\<c:1/3 t:12/81 - r1002.nd2 (series 1)\>\"", ",", "0.`", ",", 
          "0.`", ",", "34.9276795922294`", ",", "\"\<NaN\>\"", ",", "0.`"}], 
         "}"}], ",", 
        RowBox[{"{", 
         RowBox[{
         "1.`", ",", "12.`", ",", 
          "\"\<c:1/3 t:13/81 - r1002.nd2 (series 1)\>\"", ",", "0.`", ",", 
          "0.`", ",", "37.31173140743`", ",", "\"\<NaN\>\"", ",", "0.`"}], 
         "}"}], ",", 
        RowBox[{"{", 
         RowBox[{
         "1.`", ",", "12.`", ",", 
          "\"\<c:1/3 t:14/81 - r1002.nd2 (series 1)\>\"", ",", "0.`", ",", 
          "0.`", ",", "39.6954951632078`", ",", "\"\<NaN\>\"", ",", "0.`"}], 
         "}"}], ",", 
        RowBox[{"{", 
         RowBox[{
         "1.`", ",", "12.`", ",", 
          "\"\<c:1/3 t:15/81 - r1002.nd2 (series 1)\>\"", ",", "0.`", ",", 
          "0.`", ",", "44.2777260605841`", ",", "\"\<NaN\>\"", ",", "0.`"}], 
         "}"}], ",", 
        RowBox[{"{", 
         RowBox[{
         "1.`", ",", "12.`", ",", 
          "\"\<c:1/3 t:16/81 - r1002.nd2 (series 1)\>\"", ",", "0.`", ",", 
          "0.`", ",", "46.6646823612172`", ",", "\"\<NaN\>\"", ",", "0.`"}], 
         "}"}], ",", 
        RowBox[{"{", 
         RowBox[{
         "1.`", ",", "12.`", ",", 
          "\"\<c:1/3 t:17/81 - r1002.nd2 (series 1)\>\"", ",", "0.`", ",", 
          "0.`", ",", "49.0366616195738`", ",", "\"\<NaN\>\"", ",", "0.`"}], 
         "}"}], ",", 
        RowBox[{"{", 
         RowBox[{
         "1.`", ",", "12.`", ",", 
          "\"\<c:1/3 t:18/81 - r1002.nd2 (series 1)\>\"", ",", "0.`", ",", 
          "0.`", ",", "51.4626465592552`", ",", "\"\<NaN\>\"", ",", "0.`"}], 
         "}"}], ",", 
        RowBox[{"{", 
         RowBox[{
         "1.`", ",", "12.`", ",", 
          "\"\<c:1/3 t:19/81 - r1002.nd2 (series 1)\>\"", ",", "0.`", ",", 
          "0.`", ",", "53.876493753286`", ",", "\"\<NaN\>\"", ",", "0.`"}], 
         "}"}], ",", 
        RowBox[{"{", 
         RowBox[{
         "1.`", ",", "12.`", ",", 
          "\"\<c:1/3 t:20/81 - r1002.nd2 (series 1)\>\"", ",", "0.`", ",", 
          "0.`", ",", "56.2814541092775`", ",", "\"\<NaN\>\"", ",", "0.`"}], 
         "}"}], ",", 
        RowBox[{"{", 
         RowBox[{
         "1.`", ",", "12.`", ",", 
          "\"\<c:1/3 t:21/81 - r1002.nd2 (series 1)\>\"", ",", "0.`", ",", 
          "0.`", ",", "58.6688943770509`", ",", "\"\<NaN\>\"", ",", "0.`"}], 
         "}"}], ",", 
        RowBox[{"{", 
         RowBox[{
         "1.`", ",", "12.`", ",", 
          "\"\<c:1/3 t:22/81 - r1002.nd2 (series 1)\>\"", ",", "0.`", ",", 
          "0.`", ",", "61.0714075931422`", ",", "\"\<NaN\>\"", ",", "0.`"}], 
         "}"}], ",", 
        RowBox[{"{", 
         RowBox[{
         "1.`", ",", "12.`", ",", 
          "\"\<c:1/3 t:23/81 - r1002.nd2 (series 1)\>\"", ",", "0.`", ",", 
          "0.`", ",", "63.5038660199213`", ",", "\"\<NaN\>\"", ",", "0.`"}], 
         "}"}], ",", 
        RowBox[{"{", 
         RowBox[{
         "1.`", ",", "12.`", ",", 
          "\"\<c:1/3 t:24/81 - r1002.nd2 (series 1)\>\"", ",", "0.`", ",", 
          "0.`", ",", "65.8790559121761`", ",", "\"\<NaN\>\"", ",", "0.`"}], 
         "}"}], ",", 
        RowBox[{"{", 
         RowBox[{
         "1.`", ",", "12.`", ",", 
          "\"\<c:1/3 t:25/81 - r1002.nd2 (series 1)\>\"", ",", "0.`", ",", 
          "0.`", ",", "68.2675647985022`", ",", "\"\<NaN\>\"", ",", "0.`"}], 
         "}"}], ",", 
        RowBox[{"{", 
         RowBox[{
         "1.`", ",", "12.`", ",", 
          "\"\<c:1/3 t:26/81 - r1002.nd2 (series 1)\>\"", ",", "0.`", ",", 
          "0.`", ",", "70.6777020328771`", ",", "\"\<NaN\>\"", ",", "0.`"}], 
         "}"}], ",", 
        RowBox[{"{", 
         RowBox[{
         "1.`", ",", "12.`", ",", 
          "\"\<c:1/3 t:27/81 - r1002.nd2 (series 1)\>\"", ",", "0.`", ",", 
          "0.`", ",", "73.098172545867`", ",", "\"\<NaN\>\"", ",", "0.`"}], 
         "}"}], ",", 
        RowBox[{"{", 
         RowBox[{
         "1.`", ",", "12.`", ",", 
          "\"\<c:1/3 t:28/81 - r1002.nd2 (series 1)\>\"", ",", "0.`", ",", 
          "0.`", ",", "75.4887674739044`", ",", "\"\<NaN\>\"", ",", "0.`"}], 
         "}"}], ",", 
        RowBox[{"{", 
         RowBox[{
         "1.`", ",", "12.`", ",", 
          "\"\<c:1/3 t:29/81 - r1002.nd2 (series 1)\>\"", ",", "0.`", ",", 
          "0.`", ",", "80.0267751061134`", ",", "\"\<NaN\>\"", ",", "0.`"}], 
         "}"}], ",", 
        RowBox[{"{", 
         RowBox[{
         "1.`", ",", "12.`", ",", 
          "\"\<c:1/3 t:30/81 - r1002.nd2 (series 1)\>\"", ",", "0.`", ",", 
          "0.`", ",", "82.4470903264042`", ",", "\"\<NaN\>\"", ",", "0.`"}], 
         "}"}], ",", 
        RowBox[{"{", 
         RowBox[{
         "1.`", ",", "12.`", ",", 
          "\"\<c:1/3 t:31/81 - r1002.nd2 (series 1)\>\"", ",", "0.`", ",", 
          "0.`", ",", "84.8424006916619`", ",", "\"\<NaN\>\"", ",", "0.`"}], 
         "}"}], ",", 
        RowBox[{"{", 
         RowBox[{
         "1.`", ",", "12.`", ",", 
          "\"\<c:1/3 t:32/81 - r1002.nd2 (series 1)\>\"", ",", "0.`", ",", 
          "0.`", ",", "87.2404994994588`", ",", "\"\<NaN\>\"", ",", "0.`"}], 
         "}"}], ",", 
        RowBox[{"{", 
         RowBox[{
         "1.`", ",", "12.`", ",", 
          "\"\<c:1/3 t:33/81 - r1002.nd2 (series 1)\>\"", ",", "0.`", ",", 
          "0.`", ",", "89.6187065070141`", ",", "\"\<NaN\>\"", ",", "0.`"}], 
         "}"}], ",", 
        RowBox[{"{", 
         RowBox[{
         "1.`", ",", "12.`", ",", 
          "\"\<c:1/3 t:34/81 - r1002.nd2 (series 1)\>\"", ",", "0.`", ",", 
          "0.`", ",", "92.0457177437208`", ",", "\"\<NaN\>\"", ",", "0.`"}], 
         "}"}], ",", 
        RowBox[{"{", 
         RowBox[{
         "1.`", ",", "12.`", ",", 
          "\"\<c:1/3 t:35/81 - r1002.nd2 (series 1)\>\"", ",", "1.`", ",", 
          "5504.786`", ",", "94.446652435122`", ",", "5504.786`", ",", 
          "21.438`"}], "}"}], ",", 
        RowBox[{"{", 
         RowBox[{
         "1.`", ",", "12.`", ",", 
          "\"\<c:1/3 t:36/81 - r1002.nd2 (series 1)\>\"", ",", "1.`", ",", 
          "5403.88`", ",", "98.9737735371459`", ",", "5403.88`", ",", 
          "21.045`"}], "}"}], ",", 
        RowBox[{"{", 
         RowBox[{
         "1.`", ",", "12.`", ",", 
          "\"\<c:1/3 t:37/81 - r1002.nd2 (series 1)\>\"", ",", "1.`", ",", 
          "5399.223`", ",", "101.395816431378`", ",", "5399.223`", ",", 
          "21.027`"}], "}"}], ",", 
        RowBox[{"{", 
         RowBox[{
         "1.`", ",", "12.`", ",", 
          "\"\<c:1/3 t:38/81 - r1002.nd2 (series 1)\>\"", ",", "1.`", ",", 
          "5377.49`", ",", "103.813376998091`", ",", "5377.49`", ",", 
          "20.942`"}], "}"}], ",", 
        RowBox[{"{", 
         RowBox[{
         "1.`", ",", "12.`", ",", 
          "\"\<c:1/3 t:39/81 - r1002.nd2 (series 1)\>\"", ",", "1.`", ",", 
          "5453.557`", ",", "106.193493593897`", ",", "5453.557`", ",", 
          "21.238`"}], "}"}], ",", 
        RowBox[{"{", 
         RowBox[{
         "1.`", ",", "12.`", ",", 
          "\"\<c:1/3 t:40/81 - r1002.nd2 (series 1)\>\"", ",", "1.`", ",", 
          "5540.491`", ",", "108.586247602412`", ",", "5540.491`", ",", 
          "21.577`"}], "}"}], ",", 
        RowBox[{"{", 
         RowBox[{
         "1.`", ",", "12.`", ",", 
          "\"\<c:1/3 t:41/81 - r1002.nd2 (series 1)\>\"", ",", "1.`", ",", 
          "5416.299`", ",", "110.980802323633`", ",", "5416.299`", ",", 
          "21.093`"}], "}"}], ",", 
        RowBox[{"{", 
         RowBox[{
         "1.`", ",", "12.`", ",", 
          "\"\<c:1/3 t:42/81 - r1002.nd2 (series 1)\>\"", ",", "1.`", ",", 
          "5417.852`", ",", "113.410655928693`", ",", "5417.852`", ",", 
          "21.099`"}], "}"}], ",", 
        RowBox[{"{", 
         RowBox[{
         "1.`", ",", "12.`", ",", 
          "\"\<c:1/3 t:43/81 - r1002.nd2 (series 1)\>\"", ",", "1.`", ",", 
          "5431.823`", ",", "115.784655698655`", ",", "5431.823`", ",", 
          "21.153`"}], "}"}], ",", 
        RowBox[{"{", 
         RowBox[{
         "1.`", ",", "12.`", ",", 
          "\"\<c:1/3 t:44/81 - r1002.nd2 (series 1)\>\"", ",", "1.`", ",", 
          "5420.957`", ",", "118.194407602358`", ",", "5420.957`", ",", 
          "21.111`"}], "}"}], ",", 
        RowBox[{"{", 
         RowBox[{
         "1.`", ",", "12.`", ",", 
          "\"\<c:1/3 t:45/81 - r1002.nd2 (series 1)\>\"", ",", "1.`", ",", 
          "5399.223`", ",", "120.601389835165`", ",", "5399.223`", ",", 
          "21.027`"}], "}"}], ",", 
        RowBox[{"{", 
         RowBox[{
         "1.`", ",", "12.`", ",", 
          "\"\<c:1/3 t:46/81 - r1002.nd2 (series 1)\>\"", ",", "1.`", ",", 
          "5313.841`", ",", "150.569356876254`", ",", "5313.841`", ",", 
          "20.694`"}], "}"}], ",", 
        RowBox[{"{", 
         RowBox[{
         "1.`", ",", "12.`", ",", 
          "\"\<c:1/3 t:47/81 - r1002.nd2 (series 1)\>\"", ",", "1.`", ",", 
          "5105.821`", ",", "180.558593215018`", ",", "5105.821`", ",", 
          "19.884`"}], "}"}], ",", 
        RowBox[{"{", 
         RowBox[{
         "1.`", ",", "12.`", ",", 
          "\"\<c:1/3 t:48/81 - r1002.nd2 (series 1)\>\"", ",", "1.`", ",", 
          "4953.686`", ",", "210.577109906936`", ",", "4953.686`", ",", 
          "19.291`"}], "}"}], ",", 
        RowBox[{"{", 
         RowBox[{
         "1.`", ",", "12.`", ",", 
          "\"\<c:1/3 t:49/81 - r1002.nd2 (series 1)\>\"", ",", "1.`", ",", 
          "5011.125`", ",", "240.556255974564`", ",", "5011.125`", ",", 
          "19.515`"}], "}"}], ",", 
        RowBox[{"{", 
         RowBox[{
         "1.`", ",", "12.`", ",", 
          "\"\<c:1/3 t:50/81 - r1002.nd2 (series 1)\>\"", ",", "1.`", ",", 
          "4883.829`", ",", "270.553620776912`", ",", "4883.829`", ",", 
          "19.019`"}], "}"}], ",", 
        RowBox[{"{", 
         RowBox[{
         "1.`", ",", "12.`", ",", 
          "\"\<c:1/3 t:51/81 - r1002.nd2 (series 1)\>\"", ",", "1.`", ",", 
          "5212.936`", ",", "300.559314387487`", ",", "5212.936`", ",", 
          "20.301`"}], "}"}], ",", 
        RowBox[{"{", 
         RowBox[{
         "1.`", ",", "12.`", ",", 
          "\"\<c:1/3 t:52/81 - r1002.nd2 (series 1)\>\"", ",", "1.`", ",", 
          "4964.553`", ",", "330.551101280851`", ",", "4964.553`", ",", 
          "19.334`"}], "}"}], ",", 
        RowBox[{"{", 
         RowBox[{
         "1.`", ",", "12.`", ",", 
          "\"\<c:1/3 t:53/81 - r1002.nd2 (series 1)\>\"", ",", "1.`", ",", 
          "4857.438`", ",", "360.578897308841`", ",", "4857.438`", ",", 
          "18.917`"}], "}"}], ",", 
        RowBox[{"{", 
         RowBox[{
         "1.`", ",", "12.`", ",", 
          "\"\<c:1/3 t:54/81 - r1002.nd2 (series 1)\>\"", ",", "1.`", ",", 
          "4800.`", ",", "390.547750030268`", ",", "4800.`", ",", "18.693`"}],
          "}"}], ",", 
        RowBox[{"{", 
         RowBox[{
         "1.`", ",", "12.`", ",", 
          "\"\<c:1/3 t:55/81 - r1002.nd2 (series 1)\>\"", ",", "1.`", ",", 
          "4640.103`", ",", "420.547718289123`", ",", "4640.103`", ",", 
          "18.07`"}], "}"}], ",", 
        RowBox[{"{", 
         RowBox[{
         "1.`", ",", "12.`", ",", 
          "\"\<c:1/3 t:56/81 - r1002.nd2 (series 1)\>\"", ",", "1.`", ",", 
          "4565.588`", ",", "450.551028924692`", ",", "4565.588`", ",", 
          "17.78`"}], "}"}], ",", 
        RowBox[{"{", 
         RowBox[{
         "1.`", ",", "12.`", ",", 
          "\"\<c:1/3 t:57/81 - r1002.nd2 (series 1)\>\"", ",", "1.`", ",", 
          "4553.169`", ",", "480.557197628537`", ",", "4553.169`", ",", 
          "17.732`"}], "}"}], ",", 
        RowBox[{"{", 
         RowBox[{
         "1.`", ",", "12.`", ",", 
          "\"\<c:1/3 t:58/81 - r1002.nd2 (series 1)\>\"", ",", "1.`", ",", 
          "4664.941`", ",", "510.590307397268`", ",", "4664.941`", ",", 
          "18.167`"}], "}"}], ",", 
        RowBox[{"{", 
         RowBox[{
         "1.`", ",", "12.`", ",", 
          "\"\<c:1/3 t:59/81 - r1002.nd2 (series 1)\>\"", ",", "1.`", ",", 
          "4630.789`", ",", "540.553348417408`", ",", "4630.789`", ",", 
          "18.034`"}], "}"}], ",", 
        RowBox[{"{", 
         RowBox[{
         "1.`", ",", "12.`", ",", 
          "\"\<c:1/3 t:60/81 - r1002.nd2 (series 1)\>\"", ",", "1.`", ",", 
          "4655.627`", ",", "570.551571254583`", ",", "4655.627`", ",", 
          "18.131`"}], "}"}], ",", 
        RowBox[{"{", 
         RowBox[{
         "1.`", ",", "12.`", ",", 
          "\"\<c:1/3 t:61/81 - r1002.nd2 (series 1)\>\"", ",", "1.`", ",", 
          "4677.36`", ",", "600.541726038741`", ",", "4677.36`", ",", 
          "18.215`"}], "}"}], ",", 
        RowBox[{"{", 
         RowBox[{
         "1.`", ",", "12.`", ",", 
          "\"\<c:1/3 t:62/81 - r1002.nd2 (series 1)\>\"", ",", "1.`", ",", 
          "4759.637`", ",", "630.548178365076`", ",", "4759.637`", ",", 
          "18.536`"}], "}"}], ",", 
        RowBox[{"{", 
         RowBox[{
         "1.`", ",", "12.`", ",", 
          "\"\<c:1/3 t:63/81 - r1002.nd2 (series 1)\>\"", ",", "1.`", ",", 
          "4782.923`", ",", "660.546504275646`", ",", "4782.923`", ",", 
          "18.626`"}], "}"}], ",", 
        RowBox[{"{", 
         RowBox[{
         "1.`", ",", "12.`", ",", 
          "\"\<c:1/3 t:64/81 - r1002.nd2 (series 1)\>\"", ",", "1.`", ",", 
          "4891.59`", ",", "690.560199726525`", ",", "4891.59`", ",", 
          "19.05`"}], "}"}], ",", 
        RowBox[{"{", 
         RowBox[{
         "1.`", ",", "12.`", ",", 
          "\"\<c:1/3 t:65/81 - r1002.nd2 (series 1)\>\"", ",", "1.`", ",", 
          "4950.582`", ",", "720.558376146542`", ",", "4950.582`", ",", 
          "19.279`"}], "}"}], ",", 
        RowBox[{"{", 
         RowBox[{
         "1.`", ",", "12.`", ",", 
          "\"\<c:1/3 t:66/81 - r1002.nd2 (series 1)\>\"", ",", "1.`", ",", 
          "5023.544`", ",", "750.566114159908`", ",", "5023.544`", ",", 
          "19.564`"}], "}"}], ",", 
        RowBox[{"{", 
         RowBox[{
         "1.`", ",", "12.`", ",", 
          "\"\<c:1/3 t:67/81 - r1002.nd2 (series 1)\>\"", ",", "1.`", ",", 
          "5172.574`", ",", "780.554878477126`", ",", "5172.574`", ",", 
          "20.144`"}], "}"}], ",", 
        RowBox[{"{", 
         RowBox[{
         "1.`", ",", "12.`", ",", 
          "\"\<c:1/3 t:68/81 - r1002.nd2 (series 1)\>\"", ",", "1.`", ",", 
          "5310.737`", ",", "810.552995510483`", ",", "5310.737`", ",", 
          "20.682`"}], "}"}], ",", 
        RowBox[{"{", 
         RowBox[{
         "1.`", ",", "12.`", ",", 
          "\"\<c:1/3 t:69/81 - r1002.nd2 (series 1)\>\"", ",", "1.`", ",", 
          "5102.716`", ",", "840.582569383902`", ",", "5102.716`", ",", 
          "19.872`"}], "}"}], ",", 
        RowBox[{"{", 
         RowBox[{
         "1.`", ",", "12.`", ",", 
          "\"\<c:1/3 t:70/81 - r1002.nd2 (series 1)\>\"", ",", "1.`", ",", 
          "5174.126`", ",", "870.580880277156`", ",", "5174.126`", ",", 
          "20.15`"}], "}"}], ",", 
        RowBox[{"{", 
         RowBox[{
         "1.`", ",", "12.`", ",", 
          "\"\<c:1/3 t:71/81 - r1002.nd2 (series 1)\>\"", ",", "1.`", ",", 
          "5276.584`", ",", "900.562141738524`", ",", "5276.584`", ",", 
          "20.549`"}], "}"}], ",", 
        RowBox[{"{", 
         RowBox[{
         "1.`", ",", "12.`", ",", 
          "\"\<c:1/3 t:72/81 - r1002.nd2 (series 1)\>\"", ",", "1.`", ",", 
          "5222.25`", ",", "930.546052732259`", ",", "5222.25`", ",", 
          "20.337`"}], "}"}], ",", 
        RowBox[{"{", 
         RowBox[{
         "1.`", ",", "12.`", ",", 
          "\"\<c:1/3 t:73/81 - r1002.nd2 (series 1)\>\"", ",", "1.`", ",", 
          "5287.451`", ",", "960.560262184908`", ",", "5287.451`", ",", 
          "20.591`"}], "}"}], ",", 
        RowBox[{"{", 
         RowBox[{
         "1.`", ",", "12.`", ",", 
          "\"\<c:1/3 t:74/81 - r1002.nd2 (series 1)\>\"", ",", "1.`", ",", 
          "5341.785`", ",", "990.550368845395`", ",", "5341.785`", ",", 
          "20.803`"}], "}"}], ",", 
        RowBox[{"{", 
         RowBox[{
         "1.`", ",", "12.`", ",", 
          "\"\<c:1/3 t:75/81 - r1002.nd2 (series 1)\>\"", ",", "1.`", ",", 
          "5310.737`", ",", "1020.55673311565`", ",", "5310.737`", ",", 
          "20.682`"}], "}"}], ",", 
        RowBox[{"{", 
         RowBox[{
         "1.`", ",", "12.`", ",", 
          "\"\<c:1/3 t:76/81 - r1002.nd2 (series 1)\>\"", ",", "1.`", ",", 
          "5177.231`", ",", "1050.5847963836`", ",", "5177.231`", ",", 
          "20.162`"}], "}"}], ",", 
        RowBox[{"{", 
         RowBox[{
         "1.`", ",", "12.`", ",", 
          "\"\<c:1/3 t:77/81 - r1002.nd2 (series 1)\>\"", ",", "1.`", ",", 
          "5166.364`", ",", "1080.55310779904`", ",", "5166.364`", ",", 
          "20.12`"}], "}"}], ",", 
        RowBox[{"{", 
         RowBox[{
         "1.`", ",", "12.`", ",", 
          "\"\<c:1/3 t:78/81 - r1002.nd2 (series 1)\>\"", ",", "1.`", ",", 
          "5146.183`", ",", "1110.55138080771`", ",", "5146.183`", ",", 
          "20.041`"}], "}"}], ",", 
        RowBox[{"{", 
         RowBox[{
         "1.`", ",", "12.`", ",", 
          "\"\<c:1/3 t:79/81 - r1002.nd2 (series 1)\>\"", ",", "1.`", ",", 
          "5158.602`", ",", "1140.54159429592`", ",", "5158.602`", ",", 
          "20.089`"}], "}"}], ",", 
        RowBox[{"{", 
         RowBox[{
         "1.`", ",", "12.`", ",", 
          "\"\<c:1/3 t:80/81 - r1002.nd2 (series 1)\>\"", ",", "1.`", ",", 
          "5161.707`", ",", "1170.57893724125`", ",", "5161.707`", ",", 
          "20.102`"}], "}"}], ",", 
        RowBox[{"{", 
         RowBox[{
         "1.`", ",", "12.`", ",", 
          "\"\<c:1/3 t:81/81 - r1002.nd2 (series 1)\>\"", ",", "1.`", ",", 
          "5194.307`", ",", "1200.56636706515`", ",", "5194.307`", ",", 
          "20.229`"}], "}"}], ",", 
        RowBox[{"{", 
         RowBox[{
         "1.`", ",", "13.`", ",", 
          "\"\<c:1/3 t:1/81 - r1002.nd2 (series 1)\>\"", ",", "0.`", ",", 
          "0.`", ",", "0.0270324483010917`", ",", "\"\<NaN\>\"", ",", "0.`"}],
          "}"}], ",", 
        RowBox[{"{", 
         RowBox[{
         "1.`", ",", "13.`", ",", 
          "\"\<c:1/3 t:2/81 - r1002.nd2 (series 1)\>\"", ",", "0.`", ",", 
          "0.`", ",", "2.36591388352029`", ",", "\"\<NaN\>\"", ",", "0.`"}], 
         "}"}], ",", 
        RowBox[{"{", 
         RowBox[{
         "1.`", ",", "13.`", ",", 
          "\"\<c:1/3 t:3/81 - r1002.nd2 (series 1)\>\"", ",", "0.`", ",", 
          "0.`", ",", "4.77235344513878`", ",", "\"\<NaN\>\"", ",", "0.`"}], 
         "}"}], ",", 
        RowBox[{"{", 
         RowBox[{
         "1.`", ",", "13.`", ",", 
          "\"\<c:1/3 t:4/81 - r1002.nd2 (series 1)\>\"", ",", "0.`", ",", 
          "0.`", ",", "7.15731653837673`", ",", "\"\<NaN\>\"", ",", "0.`"}], 
         "}"}], ",", 
        RowBox[{"{", 
         RowBox[{
         "1.`", ",", "13.`", ",", 
          "\"\<c:1/3 t:5/81 - r1002.nd2 (series 1)\>\"", ",", "0.`", ",", 
          "0.`", ",", "11.7259356040209`", ",", "\"\<NaN\>\"", ",", "0.`"}], 
         "}"}], ",", 
        RowBox[{"{", 
         RowBox[{
         "1.`", ",", "13.`", ",", 
          "\"\<c:1/3 t:6/81 - r1002.nd2 (series 1)\>\"", ",", "0.`", ",", 
          "0.`", ",", "14.1079631532877`", ",", "\"\<NaN\>\"", ",", "0.`"}], 
         "}"}], ",", 
        RowBox[{"{", 
         RowBox[{
         "1.`", ",", "13.`", ",", 
          "\"\<c:1/3 t:7/81 - r1002.nd2 (series 1)\>\"", ",", "0.`", ",", 
          "0.`", ",", "16.5173324567321`", ",", "\"\<NaN\>\"", ",", "0.`"}], 
         "}"}], ",", 
        RowBox[{"{", 
         RowBox[{
         "1.`", ",", "13.`", ",", 
          "\"\<c:1/3 t:8/81 - r1002.nd2 (series 1)\>\"", ",", "0.`", ",", 
          "0.`", ",", "21.021584916925`", ",", "\"\<NaN\>\"", ",", "0.`"}], 
         "}"}], ",", 
        RowBox[{"{", 
         RowBox[{
         "1.`", ",", "13.`", ",", 
          "\"\<c:1/3 t:9/81 - r1002.nd2 (series 1)\>\"", ",", "0.`", ",", 
          "0.`", ",", "25.5872459126226`", ",", "\"\<NaN\>\"", ",", "0.`"}], 
         "}"}], ",", 
        RowBox[{"{", 
         RowBox[{
         "1.`", ",", "13.`", ",", 
          "\"\<c:1/3 t:10/81 - r1002.nd2 (series 1)\>\"", ",", "0.`", ",", 
          "0.`", ",", "30.1003087590653`", ",", "\"\<NaN\>\"", ",", "0.`"}], 
         "}"}], ",", 
        RowBox[{"{", 
         RowBox[{
         "1.`", ",", "13.`", ",", 
          "\"\<c:1/3 t:11/81 - r1002.nd2 (series 1)\>\"", ",", "0.`", ",", 
          "0.`", ",", "32.5197550228424`", ",", "\"\<NaN\>\"", ",", "0.`"}], 
         "}"}], ",", 
        RowBox[{"{", 
         RowBox[{
         "1.`", ",", "13.`", ",", 
          "\"\<c:1/3 t:12/81 - r1002.nd2 (series 1)\>\"", ",", "0.`", ",", 
          "0.`", ",", "34.9276795922294`", ",", "\"\<NaN\>\"", ",", "0.`"}], 
         "}"}], ",", 
        RowBox[{"{", 
         RowBox[{
         "1.`", ",", "13.`", ",", 
          "\"\<c:1/3 t:13/81 - r1002.nd2 (series 1)\>\"", ",", "0.`", ",", 
          "0.`", ",", "37.31173140743`", ",", "\"\<NaN\>\"", ",", "0.`"}], 
         "}"}], ",", 
        RowBox[{"{", 
         RowBox[{
         "1.`", ",", "13.`", ",", 
          "\"\<c:1/3 t:14/81 - r1002.nd2 (series 1)\>\"", ",", "0.`", ",", 
          "0.`", ",", "39.6954951632078`", ",", "\"\<NaN\>\"", ",", "0.`"}], 
         "}"}], ",", 
        RowBox[{"{", 
         RowBox[{
         "1.`", ",", "13.`", ",", 
          "\"\<c:1/3 t:15/81 - r1002.nd2 (series 1)\>\"", ",", "0.`", ",", 
          "0.`", ",", "44.2777260605841`", ",", "\"\<NaN\>\"", ",", "0.`"}], 
         "}"}], ",", 
        RowBox[{"{", 
         RowBox[{
         "1.`", ",", "13.`", ",", 
          "\"\<c:1/3 t:16/81 - r1002.nd2 (series 1)\>\"", ",", "0.`", ",", 
          "0.`", ",", "46.6646823612172`", ",", "\"\<NaN\>\"", ",", "0.`"}], 
         "}"}], ",", 
        RowBox[{"{", 
         RowBox[{
         "1.`", ",", "13.`", ",", 
          "\"\<c:1/3 t:17/81 - r1002.nd2 (series 1)\>\"", ",", "0.`", ",", 
          "0.`", ",", "49.0366616195738`", ",", "\"\<NaN\>\"", ",", "0.`"}], 
         "}"}], ",", 
        RowBox[{"{", 
         RowBox[{
         "1.`", ",", "13.`", ",", 
          "\"\<c:1/3 t:18/81 - r1002.nd2 (series 1)\>\"", ",", "0.`", ",", 
          "0.`", ",", "51.4626465592552`", ",", "\"\<NaN\>\"", ",", "0.`"}], 
         "}"}], ",", 
        RowBox[{"{", 
         RowBox[{
         "1.`", ",", "13.`", ",", 
          "\"\<c:1/3 t:19/81 - r1002.nd2 (series 1)\>\"", ",", "0.`", ",", 
          "0.`", ",", "53.876493753286`", ",", "\"\<NaN\>\"", ",", "0.`"}], 
         "}"}], ",", 
        RowBox[{"{", 
         RowBox[{
         "1.`", ",", "13.`", ",", 
          "\"\<c:1/3 t:20/81 - r1002.nd2 (series 1)\>\"", ",", "0.`", ",", 
          "0.`", ",", "56.2814541092775`", ",", "\"\<NaN\>\"", ",", "0.`"}], 
         "}"}], ",", 
        RowBox[{"{", 
         RowBox[{
         "1.`", ",", "13.`", ",", 
          "\"\<c:1/3 t:21/81 - r1002.nd2 (series 1)\>\"", ",", "0.`", ",", 
          "0.`", ",", "58.6688943770509`", ",", "\"\<NaN\>\"", ",", "0.`"}], 
         "}"}], ",", 
        RowBox[{"{", 
         RowBox[{
         "1.`", ",", "13.`", ",", 
          "\"\<c:1/3 t:22/81 - r1002.nd2 (series 1)\>\"", ",", "0.`", ",", 
          "0.`", ",", "61.0714075931422`", ",", "\"\<NaN\>\"", ",", "0.`"}], 
         "}"}], ",", 
        RowBox[{"{", 
         RowBox[{
         "1.`", ",", "13.`", ",", 
          "\"\<c:1/3 t:23/81 - r1002.nd2 (series 1)\>\"", ",", "0.`", ",", 
          "0.`", ",", "63.5038660199213`", ",", "\"\<NaN\>\"", ",", "0.`"}], 
         "}"}], ",", 
        RowBox[{"{", 
         RowBox[{
         "1.`", ",", "13.`", ",", 
          "\"\<c:1/3 t:24/81 - r1002.nd2 (series 1)\>\"", ",", "0.`", ",", 
          "0.`", ",", "65.8790559121761`", ",", "\"\<NaN\>\"", ",", "0.`"}], 
         "}"}], ",", 
        RowBox[{"{", 
         RowBox[{
         "1.`", ",", "13.`", ",", 
          "\"\<c:1/3 t:25/81 - r1002.nd2 (series 1)\>\"", ",", "0.`", ",", 
          "0.`", ",", "68.2675647985022`", ",", "\"\<NaN\>\"", ",", "0.`"}], 
         "}"}], ",", 
        RowBox[{"{", 
         RowBox[{
         "1.`", ",", "13.`", ",", 
          "\"\<c:1/3 t:26/81 - r1002.nd2 (series 1)\>\"", ",", "0.`", ",", 
          "0.`", ",", "70.6777020328771`", ",", "\"\<NaN\>\"", ",", "0.`"}], 
         "}"}], ",", 
        RowBox[{"{", 
         RowBox[{
         "1.`", ",", "13.`", ",", 
          "\"\<c:1/3 t:27/81 - r1002.nd2 (series 1)\>\"", ",", "0.`", ",", 
          "0.`", ",", "73.098172545867`", ",", "\"\<NaN\>\"", ",", "0.`"}], 
         "}"}], ",", 
        RowBox[{"{", 
         RowBox[{
         "1.`", ",", "13.`", ",", 
          "\"\<c:1/3 t:28/81 - r1002.nd2 (series 1)\>\"", ",", "0.`", ",", 
          "0.`", ",", "75.4887674739044`", ",", "\"\<NaN\>\"", ",", "0.`"}], 
         "}"}], ",", 
        RowBox[{"{", 
         RowBox[{
         "1.`", ",", "13.`", ",", 
          "\"\<c:1/3 t:29/81 - r1002.nd2 (series 1)\>\"", ",", "0.`", ",", 
          "0.`", ",", "80.0267751061134`", ",", "\"\<NaN\>\"", ",", "0.`"}], 
         "}"}], ",", 
        RowBox[{"{", 
         RowBox[{
         "1.`", ",", "13.`", ",", 
          "\"\<c:1/3 t:30/81 - r1002.nd2 (series 1)\>\"", ",", "0.`", ",", 
          "0.`", ",", "82.4470903264042`", ",", "\"\<NaN\>\"", ",", "0.`"}], 
         "}"}], ",", 
        RowBox[{"{", 
         RowBox[{
         "1.`", ",", "13.`", ",", 
          "\"\<c:1/3 t:31/81 - r1002.nd2 (series 1)\>\"", ",", "0.`", ",", 
          "0.`", ",", "84.8424006916619`", ",", "\"\<NaN\>\"", ",", "0.`"}], 
         "}"}], ",", 
        RowBox[{"{", 
         RowBox[{
         "1.`", ",", "13.`", ",", 
          "\"\<c:1/3 t:32/81 - r1002.nd2 (series 1)\>\"", ",", "0.`", ",", 
          "0.`", ",", "87.2404994994588`", ",", "\"\<NaN\>\"", ",", "0.`"}], 
         "}"}], ",", 
        RowBox[{"{", 
         RowBox[{
         "1.`", ",", "13.`", ",", 
          "\"\<c:1/3 t:33/81 - r1002.nd2 (series 1)\>\"", ",", "0.`", ",", 
          "0.`", ",", "89.6187065070141`", ",", "\"\<NaN\>\"", ",", "0.`"}], 
         "}"}], ",", 
        RowBox[{"{", 
         RowBox[{
         "1.`", ",", "13.`", ",", 
          "\"\<c:1/3 t:34/81 - r1002.nd2 (series 1)\>\"", ",", "0.`", ",", 
          "0.`", ",", "92.0457177437208`", ",", "\"\<NaN\>\"", ",", "0.`"}], 
         "}"}], ",", 
        RowBox[{"{", 
         RowBox[{
         "1.`", ",", "13.`", ",", 
          "\"\<c:1/3 t:35/81 - r1002.nd2 (series 1)\>\"", ",", "0.`", ",", 
          "0.`", ",", "94.446652435122`", ",", "\"\<NaN\>\"", ",", "0.`"}], 
         "}"}], ",", 
        RowBox[{"{", 
         RowBox[{
         "1.`", ",", "13.`", ",", 
          "\"\<c:1/3 t:36/81 - r1002.nd2 (series 1)\>\"", ",", "0.`", ",", 
          "0.`", ",", "98.9737735371459`", ",", "\"\<NaN\>\"", ",", "0.`"}], 
         "}"}], ",", 
        RowBox[{"{", 
         RowBox[{
         "1.`", ",", "13.`", ",", 
          "\"\<c:1/3 t:37/81 - r1002.nd2 (series 1)\>\"", ",", "0.`", ",", 
          "0.`", ",", "101.395816431378`", ",", "\"\<NaN\>\"", ",", "0.`"}], 
         "}"}], ",", 
        RowBox[{"{", 
         RowBox[{
         "1.`", ",", "13.`", ",", 
          "\"\<c:1/3 t:38/81 - r1002.nd2 (series 1)\>\"", ",", "0.`", ",", 
          "0.`", ",", "103.813376998091`", ",", "\"\<NaN\>\"", ",", "0.`"}], 
         "}"}], ",", 
        RowBox[{"{", 
         RowBox[{
         "1.`", ",", "13.`", ",", 
          "\"\<c:1/3 t:39/81 - r1002.nd2 (series 1)\>\"", ",", "0.`", ",", 
          "0.`", ",", "106.193493593897`", ",", "\"\<NaN\>\"", ",", "0.`"}], 
         "}"}], ",", 
        RowBox[{"{", 
         RowBox[{
         "1.`", ",", "13.`", ",", 
          "\"\<c:1/3 t:40/81 - r1002.nd2 (series 1)\>\"", ",", "0.`", ",", 
          "0.`", ",", "108.586247602412`", ",", "\"\<NaN\>\"", ",", "0.`"}], 
         "}"}], ",", 
        RowBox[{"{", 
         RowBox[{
         "1.`", ",", "13.`", ",", 
          "\"\<c:1/3 t:41/81 - r1002.nd2 (series 1)\>\"", ",", "1.`", ",", 
          "6499.87`", ",", "110.980802323633`", ",", "6499.87`", ",", 
          "23.696`"}], "}"}], ",", 
        RowBox[{"{", 
         RowBox[{
         "1.`", ",", "13.`", ",", 
          "\"\<c:1/3 t:42/81 - r1002.nd2 (series 1)\>\"", ",", "1.`", ",", 
          "6492.108`", ",", "113.410655928693`", ",", "6492.108`", ",", 
          "23.667`"}], "}"}], ",", 
        RowBox[{"{", 
         RowBox[{
         "1.`", ",", "13.`", ",", 
          "\"\<c:1/3 t:43/81 - r1002.nd2 (series 1)\>\"", ",", "1.`", ",", 
          "6535.575`", ",", "115.784655698655`", ",", "6535.575`", ",", 
          "23.826`"}], "}"}], ",", 
        RowBox[{"{", 
         RowBox[{
         "1.`", ",", "13.`", ",", 
          "\"\<c:1/3 t:44/81 - r1002.nd2 (series 1)\>\"", ",", "1.`", ",", 
          "6544.889`", ",", "118.194407602358`", ",", "6544.889`", ",", 
          "23.86`"}], "}"}], ",", 
        RowBox[{"{", 
         RowBox[{
         "1.`", ",", "13.`", ",", 
          "\"\<c:1/3 t:45/81 - r1002.nd2 (series 1)\>\"", ",", "1.`", ",", 
          "6610.089`", ",", "120.601389835165`", ",", "6610.089`", ",", 
          "24.097`"}], "}"}], ",", 
        RowBox[{"{", 
         RowBox[{
         "1.`", ",", "13.`", ",", 
          "\"\<c:1/3 t:46/81 - r1002.nd2 (series 1)\>\"", ",", "1.`", ",", 
          "6610.089`", ",", "150.569356876254`", ",", "6610.089`", ",", 
          "24.097`"}], "}"}], ",", 
        RowBox[{"{", 
         RowBox[{
         "1.`", ",", "13.`", ",", 
          "\"\<c:1/3 t:47/81 - r1002.nd2 (series 1)\>\"", ",", "1.`", ",", 
          "6282.535`", ",", "180.558593215018`", ",", "6282.535`", ",", 
          "22.903`"}], "}"}], ",", 
        RowBox[{"{", 
         RowBox[{
         "1.`", ",", "13.`", ",", 
          "\"\<c:1/3 t:48/81 - r1002.nd2 (series 1)\>\"", ",", "1.`", ",", 
          "6524.708`", ",", "210.577109906936`", ",", "6524.708`", ",", 
          "23.786`"}], "}"}], ",", 
        RowBox[{"{", 
         RowBox[{
         "1.`", ",", "13.`", ",", 
          "\"\<c:1/3 t:49/81 - r1002.nd2 (series 1)\>\"", ",", "1.`", ",", 
          "6254.592`", ",", "240.556255974564`", ",", "6254.592`", ",", 
          "22.801`"}], "}"}], ",", 
        RowBox[{"{", 
         RowBox[{
         "1.`", ",", "13.`", ",", 
          "\"\<c:1/3 t:50/81 - r1002.nd2 (series 1)\>\"", ",", "1.`", ",", 
          "6097.8`", ",", "270.553620776912`", ",", "6097.8`", ",", 
          "22.23`"}], "}"}], ",", 
        RowBox[{"{", 
         RowBox[{
         "1.`", ",", "13.`", ",", 
          "\"\<c:1/3 t:51/81 - r1002.nd2 (series 1)\>\"", ",", "1.`", ",", 
          "6330.659`", ",", "300.559314387487`", ",", "6330.659`", ",", 
          "23.079`"}], "}"}], ",", 
        RowBox[{"{", 
         RowBox[{
         "1.`", ",", "13.`", ",", 
          "\"\<c:1/3 t:52/81 - r1002.nd2 (series 1)\>\"", ",", "1.`", ",", 
          "6124.19`", ",", "330.551101280851`", ",", "6124.19`", ",", 
          "22.326`"}], "}"}], ",", 
        RowBox[{"{", 
         RowBox[{
         "1.`", ",", "13.`", ",", 
          "\"\<c:1/3 t:53/81 - r1002.nd2 (series 1)\>\"", ",", "1.`", ",", 
          "6135.057`", ",", "360.578897308841`", ",", "6135.057`", ",", 
          "22.366`"}], "}"}], ",", 
        RowBox[{"{", 
         RowBox[{
         "1.`", ",", "13.`", ",", 
          "\"\<c:1/3 t:54/81 - r1002.nd2 (series 1)\>\"", ",", "1.`", ",", 
          "6138.162`", ",", "390.547750030268`", ",", "6138.162`", ",", 
          "22.377`"}], "}"}], ",", 
        RowBox[{"{", 
         RowBox[{
         "1.`", ",", "13.`", ",", 
          "\"\<c:1/3 t:55/81 - r1002.nd2 (series 1)\>\"", ",", "1.`", ",", 
          "6080.724`", ",", "420.547718289123`", ",", "6080.724`", ",", 
          "22.168`"}], "}"}], ",", 
        RowBox[{"{", 
         RowBox[{
         "1.`", ",", "13.`", ",", 
          "\"\<c:1/3 t:56/81 - r1002.nd2 (series 1)\>\"", ",", "1.`", ",", 
          "5978.266`", ",", "450.551028924692`", ",", "5978.266`", ",", 
          "21.794`"}], "}"}], ",", 
        RowBox[{"{", 
         RowBox[{
         "1.`", ",", "13.`", ",", 
          "\"\<c:1/3 t:57/81 - r1002.nd2 (series 1)\>\"", ",", "1.`", ",", 
          "5984.475`", ",", "480.557197628537`", ",", "5984.475`", ",", 
          "21.817`"}], "}"}], ",", 
        RowBox[{"{", 
         RowBox[{
         "1.`", ",", "13.`", ",", 
          "\"\<c:1/3 t:58/81 - r1002.nd2 (series 1)\>\"", ",", "1.`", ",", 
          "5976.713`", ",", "510.590307397268`", ",", "5976.713`", ",", 
          "21.788`"}], "}"}], ",", 
        RowBox[{"{", 
         RowBox[{
         "1.`", ",", "13.`", ",", 
          "\"\<c:1/3 t:59/81 - r1002.nd2 (series 1)\>\"", ",", "1.`", ",", 
          "5891.332`", ",", "540.553348417408`", ",", "5891.332`", ",", 
          "21.477`"}], "}"}], ",", 
        RowBox[{"{", 
         RowBox[{
         "1.`", ",", "13.`", ",", 
          "\"\<c:1/3 t:60/81 - r1002.nd2 (series 1)\>\"", ",", "1.`", ",", 
          "5905.303`", ",", "570.551571254583`", ",", "5905.303`", ",", 
          "21.528`"}], "}"}], ",", 
        RowBox[{"{", 
         RowBox[{
         "1.`", ",", "13.`", ",", 
          "\"\<c:1/3 t:61/81 - r1002.nd2 (series 1)\>\"", ",", "1.`", ",", 
          "5899.094`", ",", "600.541726038741`", ",", "5899.094`", ",", 
          "21.505`"}], "}"}], ",", 
        RowBox[{"{", 
         RowBox[{
         "1.`", ",", "13.`", ",", 
          "\"\<c:1/3 t:62/81 - r1002.nd2 (series 1)\>\"", ",", "1.`", ",", 
          "5962.742`", ",", "630.548178365076`", ",", "5962.742`", ",", 
          "21.737`"}], "}"}], ",", 
        RowBox[{"{", 
         RowBox[{
         "1.`", ",", "13.`", ",", 
          "\"\<c:1/3 t:63/81 - r1002.nd2 (series 1)\>\"", ",", "1.`", ",", 
          "5973.608`", ",", "660.546504275646`", ",", "5973.608`", ",", 
          "21.777`"}], "}"}], ",", 
        RowBox[{"{", 
         RowBox[{
         "1.`", ",", "13.`", ",", 
          "\"\<c:1/3 t:64/81 - r1002.nd2 (series 1)\>\"", ",", "1.`", ",", 
          "6049.676`", ",", "690.560199726525`", ",", "6049.676`", ",", 
          "22.054`"}], "}"}], ",", 
        RowBox[{"{", 
         RowBox[{
         "1.`", ",", "13.`", ",", 
          "\"\<c:1/3 t:65/81 - r1002.nd2 (series 1)\>\"", ",", "1.`", ",", 
          "6110.219`", ",", "720.558376146542`", ",", "6110.219`", ",", 
          "22.275`"}], "}"}], ",", 
        RowBox[{"{", 
         RowBox[{
         "1.`", ",", "13.`", ",", 
          "\"\<c:1/3 t:66/81 - r1002.nd2 (series 1)\>\"", ",", "1.`", ",", 
          "6198.706`", ",", "750.566114159908`", ",", "6198.706`", ",", 
          "22.598`"}], "}"}], ",", 
        RowBox[{"{", 
         RowBox[{
         "1.`", ",", "13.`", ",", 
          "\"\<c:1/3 t:67/81 - r1002.nd2 (series 1)\>\"", ",", "1.`", ",", 
          "6294.954`", ",", "780.554878477126`", ",", "6294.954`", ",", 
          "22.948`"}], "}"}], ",", 
        RowBox[{"{", 
         RowBox[{
         "1.`", ",", "13.`", ",", 
          "\"\<c:1/3 t:68/81 - r1002.nd2 (series 1)\>\"", ",", "1.`", ",", 
          "6426.907`", ",", "810.552995510483`", ",", "6426.907`", ",", 
          "23.43`"}], "}"}], ",", 
        RowBox[{"{", 
         RowBox[{
         "1.`", ",", "13.`", ",", 
          "\"\<c:1/3 t:69/81 - r1002.nd2 (series 1)\>\"", ",", "1.`", ",", 
          "6173.867`", ",", "840.582569383902`", ",", "6173.867`", ",", 
          "22.507`"}], "}"}], ",", 
        RowBox[{"{", 
         RowBox[{
         "1.`", ",", "13.`", ",", 
          "\"\<c:1/3 t:70/81 - r1002.nd2 (series 1)\>\"", ",", "1.`", ",", 
          "6305.821`", ",", "870.580880277156`", ",", "6305.821`", ",", 
          "22.988`"}], "}"}], ",", 
        RowBox[{"{", 
         RowBox[{
         "1.`", ",", "13.`", ",", 
          "\"\<c:1/3 t:71/81 - r1002.nd2 (series 1)\>\"", ",", "1.`", ",", 
          "6377.23`", ",", "900.562141738524`", ",", "6377.23`", ",", 
          "23.248`"}], "}"}], ",", 
        RowBox[{"{", 
         RowBox[{
         "1.`", ",", "13.`", ",", 
          "\"\<c:1/3 t:72/81 - r1002.nd2 (series 1)\>\"", ",", "1.`", ",", 
          "6291.849`", ",", "930.546052732259`", ",", "6291.849`", ",", 
          "22.937`"}], "}"}], ",", 
        RowBox[{"{", 
         RowBox[{
         "1.`", ",", "13.`", ",", 
          "\"\<c:1/3 t:73/81 - r1002.nd2 (series 1)\>\"", ",", "1.`", ",", 
          "6360.154`", ",", "960.560262184908`", ",", "6360.154`", ",", 
          "23.186`"}], "}"}], ",", 
        RowBox[{"{", 
         RowBox[{
         "1.`", ",", "13.`", ",", 
          "\"\<c:1/3 t:74/81 - r1002.nd2 (series 1)\>\"", ",", "1.`", ",", 
          "6426.907`", ",", "990.550368845395`", ",", "6426.907`", ",", 
          "23.43`"}], "}"}], ",", 
        RowBox[{"{", 
         RowBox[{
         "1.`", ",", "13.`", ",", 
          "\"\<c:1/3 t:75/81 - r1002.nd2 (series 1)\>\"", ",", "1.`", ",", 
          "6431.564`", ",", "1020.55673311565`", ",", "6431.564`", ",", 
          "23.447`"}], "}"}], ",", 
        RowBox[{"{", 
         RowBox[{
         "1.`", ",", "13.`", ",", 
          "\"\<c:1/3 t:76/81 - r1002.nd2 (series 1)\>\"", ",", "1.`", ",", 
          "6288.744`", ",", "1050.5847963836`", ",", "6288.744`", ",", 
          "22.926`"}], "}"}], ",", 
        RowBox[{"{", 
         RowBox[{
         "1.`", ",", "13.`", ",", 
          "\"\<c:1/3 t:77/81 - r1002.nd2 (series 1)\>\"", ",", "1.`", ",", 
          "6293.401`", ",", "1080.55310779904`", ",", "6293.401`", ",", 
          "22.943`"}], "}"}], ",", 
        RowBox[{"{", 
         RowBox[{
         "1.`", ",", "13.`", ",", 
          "\"\<c:1/3 t:78/81 - r1002.nd2 (series 1)\>\"", ",", "1.`", ",", 
          "6282.535`", ",", "1110.55138080771`", ",", "6282.535`", ",", 
          "22.903`"}], "}"}], ",", 
        RowBox[{"{", 
         RowBox[{
         "1.`", ",", "13.`", ",", 
          "\"\<c:1/3 t:79/81 - r1002.nd2 (series 1)\>\"", ",", "1.`", ",", 
          "6273.22`", ",", "1140.54159429592`", ",", "6273.22`", ",", 
          "22.869`"}], "}"}], ",", 
        RowBox[{"{", 
         RowBox[{
         "1.`", ",", "13.`", ",", 
          "\"\<c:1/3 t:80/81 - r1002.nd2 (series 1)\>\"", ",", "1.`", ",", 
          "6290.296`", ",", "1170.57893724125`", ",", "6290.296`", ",", 
          "22.932`"}], "}"}], ",", 
        RowBox[{"{", 
         RowBox[{
         "1.`", ",", "13.`", ",", 
          "\"\<c:1/3 t:81/81 - r1002.nd2 (series 1)\>\"", ",", "1.`", ",", 
          "6260.801`", ",", "1200.56636706515`", ",", "6260.801`", ",", 
          "22.824`"}], "}"}], ",", 
        RowBox[{"{", 
         RowBox[{
         "1.`", ",", "14.`", ",", 
          "\"\<c:1/3 t:1/81 - r1002.nd2 (series 1)\>\"", ",", "0.`", ",", 
          "0.`", ",", "0.0270324483010917`", ",", "\"\<NaN\>\"", ",", "0.`"}],
          "}"}], ",", 
        RowBox[{"{", 
         RowBox[{
         "1.`", ",", "14.`", ",", 
          "\"\<c:1/3 t:2/81 - r1002.nd2 (series 1)\>\"", ",", "0.`", ",", 
          "0.`", ",", "2.36591388352029`", ",", "\"\<NaN\>\"", ",", "0.`"}], 
         "}"}], ",", 
        RowBox[{"{", 
         RowBox[{
         "1.`", ",", "14.`", ",", 
          "\"\<c:1/3 t:3/81 - r1002.nd2 (series 1)\>\"", ",", "0.`", ",", 
          "0.`", ",", "4.77235344513878`", ",", "\"\<NaN\>\"", ",", "0.`"}], 
         "}"}], ",", 
        RowBox[{"{", 
         RowBox[{
         "1.`", ",", "14.`", ",", 
          "\"\<c:1/3 t:4/81 - r1002.nd2 (series 1)\>\"", ",", "0.`", ",", 
          "0.`", ",", "7.15731653837673`", ",", "\"\<NaN\>\"", ",", "0.`"}], 
         "}"}], ",", 
        RowBox[{"{", 
         RowBox[{
         "1.`", ",", "14.`", ",", 
          "\"\<c:1/3 t:5/81 - r1002.nd2 (series 1)\>\"", ",", "0.`", ",", 
          "0.`", ",", "11.7259356040209`", ",", "\"\<NaN\>\"", ",", "0.`"}], 
         "}"}], ",", 
        RowBox[{"{", 
         RowBox[{
         "1.`", ",", "14.`", ",", 
          "\"\<c:1/3 t:6/81 - r1002.nd2 (series 1)\>\"", ",", "0.`", ",", 
          "0.`", ",", "14.1079631532877`", ",", "\"\<NaN\>\"", ",", "0.`"}], 
         "}"}], ",", 
        RowBox[{"{", 
         RowBox[{
         "1.`", ",", "14.`", ",", 
          "\"\<c:1/3 t:7/81 - r1002.nd2 (series 1)\>\"", ",", "0.`", ",", 
          "0.`", ",", "16.5173324567321`", ",", "\"\<NaN\>\"", ",", "0.`"}], 
         "}"}], ",", 
        RowBox[{"{", 
         RowBox[{
         "1.`", ",", "14.`", ",", 
          "\"\<c:1/3 t:8/81 - r1002.nd2 (series 1)\>\"", ",", "0.`", ",", 
          "0.`", ",", "21.021584916925`", ",", "\"\<NaN\>\"", ",", "0.`"}], 
         "}"}], ",", 
        RowBox[{"{", 
         RowBox[{
         "1.`", ",", "14.`", ",", 
          "\"\<c:1/3 t:9/81 - r1002.nd2 (series 1)\>\"", ",", "0.`", ",", 
          "0.`", ",", "25.5872459126226`", ",", "\"\<NaN\>\"", ",", "0.`"}], 
         "}"}], ",", 
        RowBox[{"{", 
         RowBox[{
         "1.`", ",", "14.`", ",", 
          "\"\<c:1/3 t:10/81 - r1002.nd2 (series 1)\>\"", ",", "0.`", ",", 
          "0.`", ",", "30.1003087590653`", ",", "\"\<NaN\>\"", ",", "0.`"}], 
         "}"}], ",", 
        RowBox[{"{", 
         RowBox[{
         "1.`", ",", "14.`", ",", 
          "\"\<c:1/3 t:11/81 - r1002.nd2 (series 1)\>\"", ",", "0.`", ",", 
          "0.`", ",", "32.5197550228424`", ",", "\"\<NaN\>\"", ",", "0.`"}], 
         "}"}], ",", 
        RowBox[{"{", 
         RowBox[{
         "1.`", ",", "14.`", ",", 
          "\"\<c:1/3 t:12/81 - r1002.nd2 (series 1)\>\"", ",", "0.`", ",", 
          "0.`", ",", "34.9276795922294`", ",", "\"\<NaN\>\"", ",", "0.`"}], 
         "}"}], ",", 
        RowBox[{"{", 
         RowBox[{
         "1.`", ",", "14.`", ",", 
          "\"\<c:1/3 t:13/81 - r1002.nd2 (series 1)\>\"", ",", "0.`", ",", 
          "0.`", ",", "37.31173140743`", ",", "\"\<NaN\>\"", ",", "0.`"}], 
         "}"}], ",", 
        RowBox[{"{", 
         RowBox[{
         "1.`", ",", "14.`", ",", 
          "\"\<c:1/3 t:14/81 - r1002.nd2 (series 1)\>\"", ",", "0.`", ",", 
          "0.`", ",", "39.6954951632078`", ",", "\"\<NaN\>\"", ",", "0.`"}], 
         "}"}], ",", 
        RowBox[{"{", 
         RowBox[{
         "1.`", ",", "14.`", ",", 
          "\"\<c:1/3 t:15/81 - r1002.nd2 (series 1)\>\"", ",", "0.`", ",", 
          "0.`", ",", "44.2777260605841`", ",", "\"\<NaN\>\"", ",", "0.`"}], 
         "}"}], ",", 
        RowBox[{"{", 
         RowBox[{
         "1.`", ",", "14.`", ",", 
          "\"\<c:1/3 t:16/81 - r1002.nd2 (series 1)\>\"", ",", "0.`", ",", 
          "0.`", ",", "46.6646823612172`", ",", "\"\<NaN\>\"", ",", "0.`"}], 
         "}"}], ",", 
        RowBox[{"{", 
         RowBox[{
         "1.`", ",", "14.`", ",", 
          "\"\<c:1/3 t:17/81 - r1002.nd2 (series 1)\>\"", ",", "0.`", ",", 
          "0.`", ",", "49.0366616195738`", ",", "\"\<NaN\>\"", ",", "0.`"}], 
         "}"}], ",", 
        RowBox[{"{", 
         RowBox[{
         "1.`", ",", "14.`", ",", 
          "\"\<c:1/3 t:18/81 - r1002.nd2 (series 1)\>\"", ",", "0.`", ",", 
          "0.`", ",", "51.4626465592552`", ",", "\"\<NaN\>\"", ",", "0.`"}], 
         "}"}], ",", 
        RowBox[{"{", 
         RowBox[{
         "1.`", ",", "14.`", ",", 
          "\"\<c:1/3 t:19/81 - r1002.nd2 (series 1)\>\"", ",", "0.`", ",", 
          "0.`", ",", "53.876493753286`", ",", "\"\<NaN\>\"", ",", "0.`"}], 
         "}"}], ",", 
        RowBox[{"{", 
         RowBox[{
         "1.`", ",", "14.`", ",", 
          "\"\<c:1/3 t:20/81 - r1002.nd2 (series 1)\>\"", ",", "0.`", ",", 
          "0.`", ",", "56.2814541092775`", ",", "\"\<NaN\>\"", ",", "0.`"}], 
         "}"}], ",", 
        RowBox[{"{", 
         RowBox[{
         "1.`", ",", "14.`", ",", 
          "\"\<c:1/3 t:21/81 - r1002.nd2 (series 1)\>\"", ",", "0.`", ",", 
          "0.`", ",", "58.6688943770509`", ",", "\"\<NaN\>\"", ",", "0.`"}], 
         "}"}], ",", 
        RowBox[{"{", 
         RowBox[{
         "1.`", ",", "14.`", ",", 
          "\"\<c:1/3 t:22/81 - r1002.nd2 (series 1)\>\"", ",", "0.`", ",", 
          "0.`", ",", "61.0714075931422`", ",", "\"\<NaN\>\"", ",", "0.`"}], 
         "}"}], ",", 
        RowBox[{"{", 
         RowBox[{
         "1.`", ",", "14.`", ",", 
          "\"\<c:1/3 t:23/81 - r1002.nd2 (series 1)\>\"", ",", "0.`", ",", 
          "0.`", ",", "63.5038660199213`", ",", "\"\<NaN\>\"", ",", "0.`"}], 
         "}"}], ",", 
        RowBox[{"{", 
         RowBox[{
         "1.`", ",", "14.`", ",", 
          "\"\<c:1/3 t:24/81 - r1002.nd2 (series 1)\>\"", ",", "0.`", ",", 
          "0.`", ",", "65.8790559121761`", ",", "\"\<NaN\>\"", ",", "0.`"}], 
         "}"}], ",", 
        RowBox[{"{", 
         RowBox[{
         "1.`", ",", "14.`", ",", 
          "\"\<c:1/3 t:25/81 - r1002.nd2 (series 1)\>\"", ",", "0.`", ",", 
          "0.`", ",", "68.2675647985022`", ",", "\"\<NaN\>\"", ",", "0.`"}], 
         "}"}], ",", 
        RowBox[{"{", 
         RowBox[{
         "1.`", ",", "14.`", ",", 
          "\"\<c:1/3 t:26/81 - r1002.nd2 (series 1)\>\"", ",", "0.`", ",", 
          "0.`", ",", "70.6777020328771`", ",", "\"\<NaN\>\"", ",", "0.`"}], 
         "}"}], ",", 
        RowBox[{"{", 
         RowBox[{
         "1.`", ",", "14.`", ",", 
          "\"\<c:1/3 t:27/81 - r1002.nd2 (series 1)\>\"", ",", "0.`", ",", 
          "0.`", ",", "73.098172545867`", ",", "\"\<NaN\>\"", ",", "0.`"}], 
         "}"}], ",", 
        RowBox[{"{", 
         RowBox[{
         "1.`", ",", "14.`", ",", 
          "\"\<c:1/3 t:28/81 - r1002.nd2 (series 1)\>\"", ",", "0.`", ",", 
          "0.`", ",", "75.4887674739044`", ",", "\"\<NaN\>\"", ",", "0.`"}], 
         "}"}], ",", 
        RowBox[{"{", 
         RowBox[{
         "1.`", ",", "14.`", ",", 
          "\"\<c:1/3 t:29/81 - r1002.nd2 (series 1)\>\"", ",", "0.`", ",", 
          "0.`", ",", "80.0267751061134`", ",", "\"\<NaN\>\"", ",", "0.`"}], 
         "}"}], ",", 
        RowBox[{"{", 
         RowBox[{
         "1.`", ",", "14.`", ",", 
          "\"\<c:1/3 t:30/81 - r1002.nd2 (series 1)\>\"", ",", "0.`", ",", 
          "0.`", ",", "82.4470903264042`", ",", "\"\<NaN\>\"", ",", "0.`"}], 
         "}"}], ",", 
        RowBox[{"{", 
         RowBox[{
         "1.`", ",", "14.`", ",", 
          "\"\<c:1/3 t:31/81 - r1002.nd2 (series 1)\>\"", ",", "0.`", ",", 
          "0.`", ",", "84.8424006916619`", ",", "\"\<NaN\>\"", ",", "0.`"}], 
         "}"}], ",", 
        RowBox[{"{", 
         RowBox[{
         "1.`", ",", "14.`", ",", 
          "\"\<c:1/3 t:32/81 - r1002.nd2 (series 1)\>\"", ",", "0.`", ",", 
          "0.`", ",", "87.2404994994588`", ",", "\"\<NaN\>\"", ",", "0.`"}], 
         "}"}], ",", 
        RowBox[{"{", 
         RowBox[{
         "1.`", ",", "14.`", ",", 
          "\"\<c:1/3 t:33/81 - r1002.nd2 (series 1)\>\"", ",", "0.`", ",", 
          "0.`", ",", "89.6187065070141`", ",", "\"\<NaN\>\"", ",", "0.`"}], 
         "}"}], ",", 
        RowBox[{"{", 
         RowBox[{
         "1.`", ",", "14.`", ",", 
          "\"\<c:1/3 t:34/81 - r1002.nd2 (series 1)\>\"", ",", "0.`", ",", 
          "0.`", ",", "92.0457177437208`", ",", "\"\<NaN\>\"", ",", "0.`"}], 
         "}"}], ",", 
        RowBox[{"{", 
         RowBox[{
         "1.`", ",", "14.`", ",", 
          "\"\<c:1/3 t:35/81 - r1002.nd2 (series 1)\>\"", ",", "0.`", ",", 
          "0.`", ",", "94.446652435122`", ",", "\"\<NaN\>\"", ",", "0.`"}], 
         "}"}], ",", 
        RowBox[{"{", 
         RowBox[{
         "1.`", ",", "14.`", ",", 
          "\"\<c:1/3 t:36/81 - r1002.nd2 (series 1)\>\"", ",", "0.`", ",", 
          "0.`", ",", "98.9737735371459`", ",", "\"\<NaN\>\"", ",", "0.`"}], 
         "}"}], ",", 
        RowBox[{"{", 
         RowBox[{
         "1.`", ",", "14.`", ",", 
          "\"\<c:1/3 t:37/81 - r1002.nd2 (series 1)\>\"", ",", "0.`", ",", 
          "0.`", ",", "101.395816431378`", ",", "\"\<NaN\>\"", ",", "0.`"}], 
         "}"}], ",", 
        RowBox[{"{", 
         RowBox[{
         "1.`", ",", "14.`", ",", 
          "\"\<c:1/3 t:38/81 - r1002.nd2 (series 1)\>\"", ",", "1.`", ",", 
          "6190.943`", ",", "103.813376998091`", ",", "6190.943`", ",", 
          "19.694`"}], "}"}], ",", 
        RowBox[{"{", 
         RowBox[{
         "1.`", ",", "14.`", ",", 
          "\"\<c:1/3 t:39/81 - r1002.nd2 (series 1)\>\"", ",", "1.`", ",", 
          "6263.906`", ",", "106.193493593897`", ",", "6263.906`", ",", 
          "19.926`"}], "}"}], ",", 
        RowBox[{"{", 
         RowBox[{
         "1.`", ",", "14.`", ",", 
          "\"\<c:1/3 t:40/81 - r1002.nd2 (series 1)\>\"", ",", "1.`", ",", 
          "6324.449`", ",", "108.586247602412`", ",", "6324.449`", ",", 
          "20.119`"}], "}"}], ",", 
        RowBox[{"{", 
         RowBox[{
         "1.`", ",", "14.`", ",", 
          "\"\<c:1/3 t:41/81 - r1002.nd2 (series 1)\>\"", ",", "1.`", ",", 
          "6221.991`", ",", "110.980802323633`", ",", "6221.991`", ",", 
          "19.793`"}], "}"}], ",", 
        RowBox[{"{", 
         RowBox[{
         "1.`", ",", "14.`", ",", 
          "\"\<c:1/3 t:42/81 - r1002.nd2 (series 1)\>\"", ",", "1.`", ",", 
          "6189.391`", ",", "113.410655928693`", ",", "6189.391`", ",", 
          "19.689`"}], "}"}], ",", 
        RowBox[{"{", 
         RowBox[{
         "1.`", ",", "14.`", ",", 
          "\"\<c:1/3 t:43/81 - r1002.nd2 (series 1)\>\"", ",", "1.`", ",", 
          "6288.744`", ",", "115.784655698655`", ",", "6288.744`", ",", 
          "20.005`"}], "}"}], ",", 
        RowBox[{"{", 
         RowBox[{
         "1.`", ",", "14.`", ",", 
          "\"\<c:1/3 t:44/81 - r1002.nd2 (series 1)\>\"", ",", "1.`", ",", 
          "6234.411`", ",", "118.194407602358`", ",", "6234.411`", ",", 
          "19.832`"}], "}"}], ",", 
        RowBox[{"{", 
         RowBox[{
         "1.`", ",", "14.`", ",", 
          "\"\<c:1/3 t:45/81 - r1002.nd2 (series 1)\>\"", ",", "1.`", ",", 
          "6253.039`", ",", "120.601389835165`", ",", "6253.039`", ",", 
          "19.891`"}], "}"}], ",", 
        RowBox[{"{", 
         RowBox[{
         "1.`", ",", "14.`", ",", 
          "\"\<c:1/3 t:46/81 - r1002.nd2 (series 1)\>\"", ",", "1.`", ",", 
          "6180.077`", ",", "150.569356876254`", ",", "6180.077`", ",", 
          "19.659`"}], "}"}], ",", 
        RowBox[{"{", 
         RowBox[{
         "1.`", ",", "14.`", ",", 
          "\"\<c:1/3 t:47/81 - r1002.nd2 (series 1)\>\"", ",", "1.`", ",", 
          "5937.903`", ",", "180.558593215018`", ",", "5937.903`", ",", 
          "18.889`"}], "}"}], ",", 
        RowBox[{"{", 
         RowBox[{
         "1.`", ",", "14.`", ",", 
          "\"\<c:1/3 t:48/81 - r1002.nd2 (series 1)\>\"", ",", "1.`", ",", 
          "5791.979`", ",", "210.577109906936`", ",", "5791.979`", ",", 
          "18.425`"}], "}"}], ",", 
        RowBox[{"{", 
         RowBox[{
         "1.`", ",", "14.`", ",", 
          "\"\<c:1/3 t:49/81 - r1002.nd2 (series 1)\>\"", ",", "1.`", ",", 
          "5835.445`", ",", "240.556255974564`", ",", "5835.445`", ",", 
          "18.563`"}], "}"}], ",", 
        RowBox[{"{", 
         RowBox[{
         "1.`", ",", "14.`", ",", 
          "\"\<c:1/3 t:50/81 - r1002.nd2 (series 1)\>\"", ",", "1.`", ",", 
          "5642.949`", ",", "270.553620776912`", ",", "5642.949`", ",", 
          "17.951`"}], "}"}], ",", 
        RowBox[{"{", 
         RowBox[{
         "1.`", ",", "14.`", ",", 
          "\"\<c:1/3 t:51/81 - r1002.nd2 (series 1)\>\"", ",", "1.`", ",", 
          "6253.039`", ",", "300.559314387487`", ",", "6253.039`", ",", 
          "19.891`"}], "}"}], ",", 
        RowBox[{"{", 
         RowBox[{
         "1.`", ",", "14.`", ",", 
          "\"\<c:1/3 t:52/81 - r1002.nd2 (series 1)\>\"", ",", "1.`", ",", 
          "5748.511`", ",", "330.551101280851`", ",", "5748.511`", ",", 
          "18.286`"}], "}"}], ",", 
        RowBox[{"{", 
         RowBox[{
         "1.`", ",", "14.`", ",", 
          "\"\<c:1/3 t:53/81 - r1002.nd2 (series 1)\>\"", ",", "1.`", ",", 
          "5569.986`", ",", "360.578897308841`", ",", "5569.986`", ",", 
          "17.719`"}], "}"}], ",", 
        RowBox[{"{", 
         RowBox[{
         "1.`", ",", "14.`", ",", 
          "\"\<c:1/3 t:54/81 - r1002.nd2 (series 1)\>\"", ",", "1.`", ",", 
          "5784.216`", ",", "390.547750030268`", ",", "5784.216`", ",", 
          "18.4`"}], "}"}], ",", 
        RowBox[{"{", 
         RowBox[{
         "1.`", ",", "14.`", ",", 
          "\"\<c:1/3 t:55/81 - r1002.nd2 (series 1)\>\"", ",", "1.`", ",", 
          "5445.795`", ",", "420.547718289123`", ",", "5445.795`", ",", 
          "17.323`"}], "}"}], ",", 
        RowBox[{"{", 
         RowBox[{
         "1.`", ",", "14.`", ",", 
          "\"\<c:1/3 t:56/81 - r1002.nd2 (series 1)\>\"", ",", "1.`", ",", 
          "5292.108`", ",", "450.551028924692`", ",", "5292.108`", ",", 
          "16.835`"}], "}"}], ",", 
        RowBox[{"{", 
         RowBox[{
         "1.`", ",", "14.`", ",", 
          "\"\<c:1/3 t:57/81 - r1002.nd2 (series 1)\>\"", ",", "1.`", ",", 
          "5250.193`", ",", "480.557197628537`", ",", "5250.193`", ",", 
          "16.701`"}], "}"}], ",", 
        RowBox[{"{", 
         RowBox[{
         "1.`", ",", "14.`", ",", 
          "\"\<c:1/3 t:58/81 - r1002.nd2 (series 1)\>\"", ",", "1.`", ",", 
          "5431.823`", ",", "510.590307397268`", ",", "5431.823`", ",", 
          "17.279`"}], "}"}], ",", 
        RowBox[{"{", 
         RowBox[{
         "1.`", ",", "14.`", ",", 
          "\"\<c:1/3 t:59/81 - r1002.nd2 (series 1)\>\"", ",", "1.`", ",", 
          "5470.633`", ",", "540.553348417408`", ",", "5470.633`", ",", 
          "17.402`"}], "}"}], ",", 
        RowBox[{"{", 
         RowBox[{
         "1.`", ",", "14.`", ",", 
          "\"\<c:1/3 t:60/81 - r1002.nd2 (series 1)\>\"", ",", "1.`", ",", 
          "5546.7`", ",", "570.551571254583`", ",", "5546.7`", ",", 
          "17.644`"}], "}"}], ",", 
        RowBox[{"{", 
         RowBox[{
         "1.`", ",", "14.`", ",", 
          "\"\<c:1/3 t:61/81 - r1002.nd2 (series 1)\>\"", ",", "1.`", ",", 
          "5445.795`", ",", "600.541726038741`", ",", "5445.795`", ",", 
          "17.323`"}], "}"}], ",", 
        RowBox[{"{", 
         RowBox[{
         "1.`", ",", "14.`", ",", 
          "\"\<c:1/3 t:62/81 - r1002.nd2 (series 1)\>\"", ",", "1.`", ",", 
          "5596.377`", ",", "630.548178365076`", ",", "5596.377`", ",", 
          "17.802`"}], "}"}], ",", 
        RowBox[{"{", 
         RowBox[{
         "1.`", ",", "14.`", ",", 
          "\"\<c:1/3 t:63/81 - r1002.nd2 (series 1)\>\"", ",", "1.`", ",", 
          "5546.7`", ",", "660.546504275646`", ",", "5546.7`", ",", 
          "17.644`"}], "}"}], ",", 
        RowBox[{"{", 
         RowBox[{
         "1.`", ",", "14.`", ",", 
          "\"\<c:1/3 t:64/81 - r1002.nd2 (series 1)\>\"", ",", "1.`", ",", 
          "5723.673`", ",", "690.560199726525`", ",", "5723.673`", ",", 
          "18.207`"}], "}"}], ",", 
        RowBox[{"{", 
         RowBox[{
         "1.`", ",", "14.`", ",", 
          "\"\<c:1/3 t:65/81 - r1002.nd2 (series 1)\>\"", ",", "1.`", ",", 
          "5743.854`", ",", "720.558376146542`", ",", "5743.854`", ",", 
          "18.272`"}], "}"}], ",", 
        RowBox[{"{", 
         RowBox[{
         "1.`", ",", "14.`", ",", 
          "\"\<c:1/3 t:66/81 - r1002.nd2 (series 1)\>\"", ",", "1.`", ",", 
          "5787.321`", ",", "750.566114159908`", ",", "5787.321`", ",", 
          "18.41`"}], "}"}], ",", 
        RowBox[{"{", 
         RowBox[{
         "1.`", ",", "14.`", ",", 
          "\"\<c:1/3 t:67/81 - r1002.nd2 (series 1)\>\"", ",", "1.`", ",", 
          "6107.114`", ",", "780.554878477126`", ",", "6107.114`", ",", 
          "19.427`"}], "}"}], ",", 
        RowBox[{"{", 
         RowBox[{
         "1.`", ",", "14.`", ",", 
          "\"\<c:1/3 t:68/81 - r1002.nd2 (series 1)\>\"", ",", "1.`", ",", 
          "6308.925`", ",", "810.552995510483`", ",", "6308.925`", ",", 
          "20.069`"}], "}"}], ",", 
        RowBox[{"{", 
         RowBox[{
         "1.`", ",", "14.`", ",", 
          "\"\<c:1/3 t:69/81 - r1002.nd2 (series 1)\>\"", ",", "1.`", ",", 
          "5880.465`", ",", "840.582569383902`", ",", "5880.465`", ",", 
          "18.706`"}], "}"}], ",", 
        RowBox[{"{", 
         RowBox[{
         "1.`", ",", "14.`", ",", 
          "\"\<c:1/3 t:70/81 - r1002.nd2 (series 1)\>\"", ",", "1.`", ",", 
          "6046.571`", ",", "870.580880277156`", ",", "6046.571`", ",", 
          "19.235`"}], "}"}], ",", 
        RowBox[{"{", 
         RowBox[{
         "1.`", ",", "14.`", ",", 
          "\"\<c:1/3 t:71/81 - r1002.nd2 (series 1)\>\"", ",", "1.`", ",", 
          "6166.105`", ",", "900.562141738524`", ",", "6166.105`", ",", 
          "19.615`"}], "}"}], ",", 
        RowBox[{"{", 
         RowBox[{
         "1.`", ",", "14.`", ",", 
          "\"\<c:1/3 t:72/81 - r1002.nd2 (series 1)\>\"", ",", "1.`", ",", 
          "6141.267`", ",", "930.546052732259`", ",", "6141.267`", ",", 
          "19.536`"}], "}"}], ",", 
        RowBox[{"{", 
         RowBox[{
         "1.`", ",", "14.`", ",", 
          "\"\<c:1/3 t:73/81 - r1002.nd2 (series 1)\>\"", ",", "1.`", ",", 
          "6204.915`", ",", "960.560262184908`", ",", "6204.915`", ",", 
          "19.738`"}], "}"}], ",", 
        RowBox[{"{", 
         RowBox[{
         "1.`", ",", "14.`", ",", 
          "\"\<c:1/3 t:74/81 - r1002.nd2 (series 1)\>\"", ",", "1.`", ",", 
          "6372.573`", ",", "990.550368845395`", ",", "6372.573`", ",", 
          "20.272`"}], "}"}], ",", 
        RowBox[{"{", 
         RowBox[{
         "1.`", ",", "14.`", ",", 
          "\"\<c:1/3 t:75/81 - r1002.nd2 (series 1)\>\"", ",", "1.`", ",", 
          "6339.973`", ",", "1020.55673311565`", ",", "6339.973`", ",", 
          "20.168`"}], "}"}], ",", 
        RowBox[{"{", 
         RowBox[{
         "1.`", ",", "14.`", ",", 
          "\"\<c:1/3 t:76/81 - r1002.nd2 (series 1)\>\"", ",", "1.`", ",", 
          "6086.933`", ",", "1050.5847963836`", ",", "6086.933`", ",", 
          "19.363`"}], "}"}], ",", 
        RowBox[{"{", 
         RowBox[{
         "1.`", ",", "14.`", ",", 
          "\"\<c:1/3 t:77/81 - r1002.nd2 (series 1)\>\"", ",", "1.`", ",", 
          "5978.266`", ",", "1080.55310779904`", ",", "5978.266`", ",", 
          "19.017`"}], "}"}], ",", 
        RowBox[{"{", 
         RowBox[{
         "1.`", ",", "14.`", ",", 
          "\"\<c:1/3 t:78/81 - r1002.nd2 (series 1)\>\"", ",", "1.`", ",", 
          "6012.418`", ",", "1110.55138080771`", ",", "6012.418`", ",", 
          "19.126`"}], "}"}], ",", 
        RowBox[{"{", 
         RowBox[{
         "1.`", ",", "14.`", ",", 
          "\"\<c:1/3 t:79/81 - r1002.nd2 (series 1)\>\"", ",", "1.`", ",", 
          "6006.208`", ",", "1140.54159429592`", ",", "6006.208`", ",", 
          "19.106`"}], "}"}], ",", 
        RowBox[{"{", 
         RowBox[{
         "1.`", ",", "14.`", ",", 
          "\"\<c:1/3 t:80/81 - r1002.nd2 (series 1)\>\"", ",", "1.`", ",", 
          "5978.266`", ",", "1170.57893724125`", ",", "5978.266`", ",", 
          "19.017`"}], "}"}], ",", 
        RowBox[{"{", 
         RowBox[{
         "1.`", ",", "14.`", ",", 
          "\"\<c:1/3 t:81/81 - r1002.nd2 (series 1)\>\"", ",", "1.`", ",", 
          "5998.447`", ",", "1200.56636706515`", ",", "5998.447`", ",", 
          "19.081`"}], "}"}], ",", 
        RowBox[{"{", 
         RowBox[{
         "1.`", ",", "15.`", ",", 
          "\"\<c:1/3 t:1/81 - r1002.nd2 (series 1)\>\"", ",", "0.`", ",", 
          "0.`", ",", "0.0270324483010917`", ",", "\"\<NaN\>\"", ",", "0.`"}],
          "}"}], ",", 
        RowBox[{"{", 
         RowBox[{
         "1.`", ",", "15.`", ",", 
          "\"\<c:1/3 t:2/81 - r1002.nd2 (series 1)\>\"", ",", "0.`", ",", 
          "0.`", ",", "2.36591388352029`", ",", "\"\<NaN\>\"", ",", "0.`"}], 
         "}"}], ",", 
        RowBox[{"{", 
         RowBox[{
         "1.`", ",", "15.`", ",", 
          "\"\<c:1/3 t:3/81 - r1002.nd2 (series 1)\>\"", ",", "0.`", ",", 
          "0.`", ",", "4.77235344513878`", ",", "\"\<NaN\>\"", ",", "0.`"}], 
         "}"}], ",", 
        RowBox[{"{", 
         RowBox[{
         "1.`", ",", "15.`", ",", 
          "\"\<c:1/3 t:4/81 - r1002.nd2 (series 1)\>\"", ",", "0.`", ",", 
          "0.`", ",", "7.15731653837673`", ",", "\"\<NaN\>\"", ",", "0.`"}], 
         "}"}], ",", 
        RowBox[{"{", 
         RowBox[{
         "1.`", ",", "15.`", ",", 
          "\"\<c:1/3 t:5/81 - r1002.nd2 (series 1)\>\"", ",", "0.`", ",", 
          "0.`", ",", "11.7259356040209`", ",", "\"\<NaN\>\"", ",", "0.`"}], 
         "}"}], ",", 
        RowBox[{"{", 
         RowBox[{
         "1.`", ",", "15.`", ",", 
          "\"\<c:1/3 t:6/81 - r1002.nd2 (series 1)\>\"", ",", "0.`", ",", 
          "0.`", ",", "14.1079631532877`", ",", "\"\<NaN\>\"", ",", "0.`"}], 
         "}"}], ",", 
        RowBox[{"{", 
         RowBox[{
         "1.`", ",", "15.`", ",", 
          "\"\<c:1/3 t:7/81 - r1002.nd2 (series 1)\>\"", ",", "0.`", ",", 
          "0.`", ",", "16.5173324567321`", ",", "\"\<NaN\>\"", ",", "0.`"}], 
         "}"}], ",", 
        RowBox[{"{", 
         RowBox[{
         "1.`", ",", "15.`", ",", 
          "\"\<c:1/3 t:8/81 - r1002.nd2 (series 1)\>\"", ",", "0.`", ",", 
          "0.`", ",", "21.021584916925`", ",", "\"\<NaN\>\"", ",", "0.`"}], 
         "}"}], ",", 
        RowBox[{"{", 
         RowBox[{
         "1.`", ",", "15.`", ",", 
          "\"\<c:1/3 t:9/81 - r1002.nd2 (series 1)\>\"", ",", "0.`", ",", 
          "0.`", ",", "25.5872459126226`", ",", "\"\<NaN\>\"", ",", "0.`"}], 
         "}"}], ",", 
        RowBox[{"{", 
         RowBox[{
         "1.`", ",", "15.`", ",", 
          "\"\<c:1/3 t:10/81 - r1002.nd2 (series 1)\>\"", ",", "0.`", ",", 
          "0.`", ",", "30.1003087590653`", ",", "\"\<NaN\>\"", ",", "0.`"}], 
         "}"}], ",", 
        RowBox[{"{", 
         RowBox[{
         "1.`", ",", "15.`", ",", 
          "\"\<c:1/3 t:11/81 - r1002.nd2 (series 1)\>\"", ",", "0.`", ",", 
          "0.`", ",", "32.5197550228424`", ",", "\"\<NaN\>\"", ",", "0.`"}], 
         "}"}], ",", 
        RowBox[{"{", 
         RowBox[{
         "1.`", ",", "15.`", ",", 
          "\"\<c:1/3 t:12/81 - r1002.nd2 (series 1)\>\"", ",", "0.`", ",", 
          "0.`", ",", "34.9276795922294`", ",", "\"\<NaN\>\"", ",", "0.`"}], 
         "}"}], ",", 
        RowBox[{"{", 
         RowBox[{
         "1.`", ",", "15.`", ",", 
          "\"\<c:1/3 t:13/81 - r1002.nd2 (series 1)\>\"", ",", "0.`", ",", 
          "0.`", ",", "37.31173140743`", ",", "\"\<NaN\>\"", ",", "0.`"}], 
         "}"}], ",", 
        RowBox[{"{", 
         RowBox[{
         "1.`", ",", "15.`", ",", 
          "\"\<c:1/3 t:14/81 - r1002.nd2 (series 1)\>\"", ",", "1.`", ",", 
          "5559.12`", ",", "39.6954951632078`", ",", "5559.12`", ",", 
          "16.027`"}], "}"}], ",", 
        RowBox[{"{", 
         RowBox[{
         "1.`", ",", "15.`", ",", 
          "\"\<c:1/3 t:15/81 - r1002.nd2 (series 1)\>\"", ",", "1.`", ",", 
          "5372.833`", ",", "44.2777260605841`", ",", "5372.833`", ",", 
          "15.49`"}], "}"}], ",", 
        RowBox[{"{", 
         RowBox[{
         "1.`", ",", "15.`", ",", 
          "\"\<c:1/3 t:16/81 - r1002.nd2 (series 1)\>\"", ",", "1.`", ",", 
          "5379.042`", ",", "46.6646823612172`", ",", "5379.042`", ",", 
          "15.508`"}], "}"}], ",", 
        RowBox[{"{", 
         RowBox[{
         "1.`", ",", "15.`", ",", 
          "\"\<c:1/3 t:17/81 - r1002.nd2 (series 1)\>\"", ",", "0.`", ",", 
          "0.`", ",", "49.0366616195738`", ",", "\"\<NaN\>\"", ",", "0.`"}], 
         "}"}], ",", 
        RowBox[{"{", 
         RowBox[{
         "1.`", ",", "15.`", ",", 
          "\"\<c:1/3 t:18/81 - r1002.nd2 (series 1)\>\"", ",", "0.`", ",", 
          "0.`", ",", "51.4626465592552`", ",", "\"\<NaN\>\"", ",", "0.`"}], 
         "}"}], ",", 
        RowBox[{"{", 
         RowBox[{
         "1.`", ",", "15.`", ",", 
          "\"\<c:1/3 t:19/81 - r1002.nd2 (series 1)\>\"", ",", "1.`", ",", 
          "6459.507`", ",", "53.876493753286`", ",", "6459.507`", ",", 
          "18.622`"}], "}"}], ",", 
        RowBox[{"{", 
         RowBox[{
         "1.`", ",", "15.`", ",", 
          "\"\<c:1/3 t:20/81 - r1002.nd2 (series 1)\>\"", ",", "1.`", ",", 
          "5479.947`", ",", "56.2814541092775`", ",", "5479.947`", ",", 
          "15.798`"}], "}"}], ",", 
        RowBox[{"{", 
         RowBox[{
         "1.`", ",", "15.`", ",", 
          "\"\<c:1/3 t:21/81 - r1002.nd2 (series 1)\>\"", ",", "1.`", ",", 
          "5375.937`", ",", "58.6688943770509`", ",", "5375.937`", ",", 
          "15.499`"}], "}"}], ",", 
        RowBox[{"{", 
         RowBox[{
         "1.`", ",", "15.`", ",", 
          "\"\<c:1/3 t:22/81 - r1002.nd2 (series 1)\>\"", ",", "1.`", ",", 
          "5656.92`", ",", "61.0714075931422`", ",", "5656.92`", ",", 
          "16.309`"}], "}"}], ",", 
        RowBox[{"{", 
         RowBox[{
         "1.`", ",", "15.`", ",", 
          "\"\<c:1/3 t:23/81 - r1002.nd2 (series 1)\>\"", ",", "1.`", ",", 
          "5167.917`", ",", "63.5038660199213`", ",", "5167.917`", ",", 
          "14.899`"}], "}"}], ",", 
        RowBox[{"{", 
         RowBox[{
         "1.`", ",", "15.`", ",", 
          "\"\<c:1/3 t:24/81 - r1002.nd2 (series 1)\>\"", ",", "1.`", ",", 
          "5141.526`", ",", "65.8790559121761`", ",", "5141.526`", ",", 
          "14.823`"}], "}"}], ",", 
        RowBox[{"{", 
         RowBox[{
         "1.`", ",", "15.`", ",", 
          "\"\<c:1/3 t:25/81 - r1002.nd2 (series 1)\>\"", ",", "1.`", ",", 
          "5174.126`", ",", "68.2675647985022`", ",", "5174.126`", ",", 
          "14.917`"}], "}"}], ",", 
        RowBox[{"{", 
         RowBox[{
         "1.`", ",", "15.`", ",", 
          "\"\<c:1/3 t:26/81 - r1002.nd2 (series 1)\>\"", ",", "1.`", ",", 
          "5254.851`", ",", "70.6777020328771`", ",", "5254.851`", ",", 
          "15.149`"}], "}"}], ",", 
        RowBox[{"{", 
         RowBox[{
         "1.`", ",", "15.`", ",", 
          "\"\<c:1/3 t:27/81 - r1002.nd2 (series 1)\>\"", ",", "1.`", ",", 
          "5292.108`", ",", "73.098172545867`", ",", "5292.108`", ",", 
          "15.257`"}], "}"}], ",", 
        RowBox[{"{", 
         RowBox[{
         "1.`", ",", "15.`", ",", 
          "\"\<c:1/3 t:28/81 - r1002.nd2 (series 1)\>\"", ",", "1.`", ",", 
          "5198.964`", ",", "75.4887674739044`", ",", "5198.964`", ",", 
          "14.988`"}], "}"}], ",", 
        RowBox[{"{", 
         RowBox[{
         "1.`", ",", "15.`", ",", 
          "\"\<c:1/3 t:29/81 - r1002.nd2 (series 1)\>\"", ",", "1.`", ",", 
          "5273.479`", ",", "80.0267751061134`", ",", "5273.479`", ",", 
          "15.203`"}], "}"}], ",", 
        RowBox[{"{", 
         RowBox[{
         "1.`", ",", "15.`", ",", 
          "\"\<c:1/3 t:30/81 - r1002.nd2 (series 1)\>\"", ",", "1.`", ",", 
          "5234.669`", ",", "82.4470903264042`", ",", "5234.669`", ",", 
          "15.091`"}], "}"}], ",", 
        RowBox[{"{", 
         RowBox[{
         "1.`", ",", "15.`", ",", 
          "\"\<c:1/3 t:31/81 - r1002.nd2 (series 1)\>\"", ",", "1.`", ",", 
          "5146.183`", ",", "84.8424006916619`", ",", "5146.183`", ",", 
          "14.836`"}], "}"}], ",", 
        RowBox[{"{", 
         RowBox[{
         "1.`", ",", "15.`", ",", 
          "\"\<c:1/3 t:32/81 - r1002.nd2 (series 1)\>\"", ",", "1.`", ",", 
          "5189.65`", ",", "87.2404994994588`", ",", "5189.65`", ",", 
          "14.962`"}], "}"}], ",", 
        RowBox[{"{", 
         RowBox[{
         "1.`", ",", "15.`", ",", 
          "\"\<c:1/3 t:33/81 - r1002.nd2 (series 1)\>\"", ",", "1.`", ",", 
          "5101.164`", ",", "89.6187065070141`", ",", "5101.164`", ",", 
          "14.706`"}], "}"}], ",", 
        RowBox[{"{", 
         RowBox[{
         "1.`", ",", "15.`", ",", 
          "\"\<c:1/3 t:34/81 - r1002.nd2 (series 1)\>\"", ",", "1.`", ",", 
          "5172.574`", ",", "92.0457177437208`", ",", "5172.574`", ",", 
          "14.912`"}], "}"}], ",", 
        RowBox[{"{", 
         RowBox[{
         "1.`", ",", "15.`", ",", 
          "\"\<c:1/3 t:35/81 - r1002.nd2 (series 1)\>\"", ",", "1.`", ",", 
          "5476.843`", ",", "94.446652435122`", ",", "5476.843`", ",", 
          "15.789`"}], "}"}], ",", 
        RowBox[{"{", 
         RowBox[{
         "1.`", ",", "15.`", ",", 
          "\"\<c:1/3 t:36/81 - r1002.nd2 (series 1)\>\"", ",", "1.`", ",", 
          "5462.871`", ",", "98.9737735371459`", ",", "5462.871`", ",", 
          "15.749`"}], "}"}], ",", 
        RowBox[{"{", 
         RowBox[{
         "1.`", ",", "15.`", ",", 
          "\"\<c:1/3 t:37/81 - r1002.nd2 (series 1)\>\"", ",", "1.`", ",", 
          "5495.471`", ",", "101.395816431378`", ",", "5495.471`", ",", 
          "15.843`"}], "}"}], ",", 
        RowBox[{"{", 
         RowBox[{
         "1.`", ",", "15.`", ",", 
          "\"\<c:1/3 t:38/81 - r1002.nd2 (series 1)\>\"", ",", "1.`", ",", 
          "5475.29`", ",", "103.813376998091`", ",", "5475.29`", ",", 
          "15.785`"}], "}"}], ",", 
        RowBox[{"{", 
         RowBox[{
         "1.`", ",", "15.`", ",", 
          "\"\<c:1/3 t:39/81 - r1002.nd2 (series 1)\>\"", ",", "1.`", ",", 
          "5481.5`", ",", "106.193493593897`", ",", "5481.5`", ",", 
          "15.803`"}], "}"}], ",", 
        RowBox[{"{", 
         RowBox[{
         "1.`", ",", "15.`", ",", 
          "\"\<c:1/3 t:40/81 - r1002.nd2 (series 1)\>\"", ",", "1.`", ",", 
          "5545.148`", ",", "108.586247602412`", ",", "5545.148`", ",", 
          "15.986`"}], "}"}], ",", 
        RowBox[{"{", 
         RowBox[{
         "1.`", ",", "15.`", ",", 
          "\"\<c:1/3 t:41/81 - r1002.nd2 (series 1)\>\"", ",", "1.`", ",", 
          "5546.7`", ",", "110.980802323633`", ",", "5546.7`", ",", 
          "15.991`"}], "}"}], ",", 
        RowBox[{"{", 
         RowBox[{
         "1.`", ",", "15.`", ",", 
          "\"\<c:1/3 t:42/81 - r1002.nd2 (series 1)\>\"", ",", "1.`", ",", 
          "5538.938`", ",", "113.410655928693`", ",", "5538.938`", ",", 
          "15.968`"}], "}"}], ",", 
        RowBox[{"{", 
         RowBox[{
         "1.`", ",", "15.`", ",", 
          "\"\<c:1/3 t:43/81 - r1002.nd2 (series 1)\>\"", ",", "1.`", ",", 
          "5534.281`", ",", "115.784655698655`", ",", "5534.281`", ",", 
          "15.955`"}], "}"}], ",", 
        RowBox[{"{", 
         RowBox[{
         "1.`", ",", "15.`", ",", 
          "\"\<c:1/3 t:44/81 - r1002.nd2 (series 1)\>\"", ",", "1.`", ",", 
          "5593.272`", ",", "118.194407602358`", ",", "5593.272`", ",", 
          "16.125`"}], "}"}], ",", 
        RowBox[{"{", 
         RowBox[{
         "1.`", ",", "15.`", ",", 
          "\"\<c:1/3 t:45/81 - r1002.nd2 (series 1)\>\"", ",", "1.`", ",", 
          "5563.777`", ",", "120.601389835165`", ",", "5563.777`", ",", 
          "16.04`"}], "}"}], ",", 
        RowBox[{"{", 
         RowBox[{
         "1.`", ",", "15.`", ",", 
          "\"\<c:1/3 t:46/81 - r1002.nd2 (series 1)\>\"", ",", "1.`", ",", 
          "5656.92`", ",", "150.569356876254`", ",", "5656.92`", ",", 
          "16.309`"}], "}"}], ",", 
        RowBox[{"{", 
         RowBox[{
         "1.`", ",", "15.`", ",", 
          "\"\<c:1/3 t:47/81 - r1002.nd2 (series 1)\>\"", ",", "1.`", ",", 
          "5656.92`", ",", "180.558593215018`", ",", "5656.92`", ",", 
          "16.309`"}], "}"}], ",", 
        RowBox[{"{", 
         RowBox[{
         "1.`", ",", "15.`", ",", 
          "\"\<c:1/3 t:48/81 - r1002.nd2 (series 1)\>\"", ",", "1.`", ",", 
          "5666.235`", ",", "210.577109906936`", ",", "5666.235`", ",", 
          "16.335`"}], "}"}], ",", 
        RowBox[{"{", 
         RowBox[{
         "1.`", ",", "15.`", ",", 
          "\"\<c:1/3 t:49/81 - r1002.nd2 (series 1)\>\"", ",", "1.`", ",", 
          "5846.312`", ",", "240.556255974564`", ",", "5846.312`", ",", 
          "16.855`"}], "}"}], ",", 
        RowBox[{"{", 
         RowBox[{
         "1.`", ",", "15.`", ",", 
          "\"\<c:1/3 t:50/81 - r1002.nd2 (series 1)\>\"", ",", "1.`", ",", 
          "5790.426`", ",", "270.553620776912`", ",", "5790.426`", ",", 
          "16.694`"}], "}"}], ",", 
        RowBox[{"{", 
         RowBox[{
         "1.`", ",", "15.`", ",", 
          "\"\<c:1/3 t:51/81 - r1002.nd2 (series 1)\>\"", ",", "1.`", ",", 
          "6167.658`", ",", "300.559314387487`", ",", "6167.658`", ",", 
          "17.781`"}], "}"}], ",", 
        RowBox[{"{", 
         RowBox[{
         "1.`", ",", "15.`", ",", 
          "\"\<c:1/3 t:52/81 - r1002.nd2 (series 1)\>\"", ",", "1.`", ",", 
          "5993.79`", ",", "330.551101280851`", ",", "5993.79`", ",", 
          "17.28`"}], "}"}], ",", 
        RowBox[{"{", 
         RowBox[{
         "1.`", ",", "15.`", ",", 
          "\"\<c:1/3 t:53/81 - r1002.nd2 (series 1)\>\"", ",", "1.`", ",", 
          "5976.713`", ",", "360.578897308841`", ",", "5976.713`", ",", 
          "17.231`"}], "}"}], ",", 
        RowBox[{"{", 
         RowBox[{
         "1.`", ",", "15.`", ",", 
          "\"\<c:1/3 t:54/81 - r1002.nd2 (series 1)\>\"", ",", "1.`", ",", 
          "6024.837`", ",", "390.547750030268`", ",", "6024.837`", ",", 
          "17.369`"}], "}"}], ",", 
        RowBox[{"{", 
         RowBox[{
         "1.`", ",", "15.`", ",", 
          "\"\<c:1/3 t:55/81 - r1002.nd2 (series 1)\>\"", ",", "1.`", ",", 
          "5968.951`", ",", "420.547718289123`", ",", "5968.951`", ",", 
          "17.208`"}], "}"}], ",", 
        RowBox[{"{", 
         RowBox[{
         "1.`", ",", "15.`", ",", 
          "\"\<c:1/3 t:56/81 - r1002.nd2 (series 1)\>\"", ",", "1.`", ",", 
          "6037.256`", ",", "450.551028924692`", ",", "6037.256`", ",", 
          "17.405`"}], "}"}], ",", 
        RowBox[{"{", 
         RowBox[{
         "1.`", ",", "15.`", ",", 
          "\"\<c:1/3 t:57/81 - r1002.nd2 (series 1)\>\"", ",", "1.`", ",", 
          "6043.466`", ",", "480.557197628537`", ",", "6043.466`", ",", 
          "17.423`"}], "}"}], ",", 
        RowBox[{"{", 
         RowBox[{
         "1.`", ",", "15.`", ",", 
          "\"\<c:1/3 t:58/81 - r1002.nd2 (series 1)\>\"", ",", "1.`", ",", 
          "6121.086`", ",", "510.590307397268`", ",", "6121.086`", ",", 
          "17.647`"}], "}"}], ",", 
        RowBox[{"{", 
         RowBox[{
         "1.`", ",", "15.`", ",", 
          "\"\<c:1/3 t:59/81 - r1002.nd2 (series 1)\>\"", ",", "1.`", ",", 
          "6141.267`", ",", "540.553348417408`", ",", "6141.267`", ",", 
          "17.705`"}], "}"}], ",", 
        RowBox[{"{", 
         RowBox[{
         "1.`", ",", "15.`", ",", 
          "\"\<c:1/3 t:60/81 - r1002.nd2 (series 1)\>\"", ",", "1.`", ",", 
          "6139.714`", ",", "570.551571254583`", ",", "6139.714`", ",", 
          "17.701`"}], "}"}], ",", 
        RowBox[{"{", 
         RowBox[{
         "1.`", ",", "15.`", ",", 
          "\"\<c:1/3 t:61/81 - r1002.nd2 (series 1)\>\"", ",", "1.`", ",", 
          "6125.743`", ",", "600.541726038741`", ",", "6125.743`", ",", 
          "17.66`"}], "}"}], ",", 
        RowBox[{"{", 
         RowBox[{
         "1.`", ",", "15.`", ",", 
          "\"\<c:1/3 t:62/81 - r1002.nd2 (series 1)\>\"", ",", "1.`", ",", 
          "6122.638`", ",", "630.548178365076`", ",", "6122.638`", ",", 
          "17.651`"}], "}"}], ",", 
        RowBox[{"{", 
         RowBox[{
         "1.`", ",", "15.`", ",", 
          "\"\<c:1/3 t:63/81 - r1002.nd2 (series 1)\>\"", ",", "1.`", ",", 
          "6096.248`", ",", "660.546504275646`", ",", "6096.248`", ",", 
          "17.575`"}], "}"}], ",", 
        RowBox[{"{", 
         RowBox[{
         "1.`", ",", "15.`", ",", 
          "\"\<c:1/3 t:64/81 - r1002.nd2 (series 1)\>\"", ",", "1.`", ",", 
          "6221.991`", ",", "690.560199726525`", ",", "6221.991`", ",", 
          "17.938`"}], "}"}], ",", 
        RowBox[{"{", 
         RowBox[{
         "1.`", ",", "15.`", ",", 
          "\"\<c:1/3 t:65/81 - r1002.nd2 (series 1)\>\"", ",", "1.`", ",", 
          "6214.229`", ",", "720.558376146542`", ",", "6214.229`", ",", 
          "17.915`"}], "}"}], ",", 
        RowBox[{"{", 
         RowBox[{
         "1.`", ",", "15.`", ",", 
          "\"\<c:1/3 t:66/81 - r1002.nd2 (series 1)\>\"", ",", "1.`", ",", 
          "6282.535`", ",", "750.566114159908`", ",", "6282.535`", ",", 
          "18.112`"}], "}"}], ",", 
        RowBox[{"{", 
         RowBox[{
         "1.`", ",", "15.`", ",", 
          "\"\<c:1/3 t:67/81 - r1002.nd2 (series 1)\>\"", ",", "1.`", ",", 
          "6347.735`", ",", "780.554878477126`", ",", "6347.735`", ",", 
          "18.3`"}], "}"}], ",", 
        RowBox[{"{", 
         RowBox[{
         "1.`", ",", "15.`", ",", 
          "\"\<c:1/3 t:68/81 - r1002.nd2 (series 1)\>\"", ",", "1.`", ",", 
          "6591.461`", ",", "810.552995510483`", ",", "6591.461`", ",", 
          "19.003`"}], "}"}], ",", 
        RowBox[{"{", 
         RowBox[{
         "1.`", ",", "15.`", ",", 
          "\"\<c:1/3 t:69/81 - r1002.nd2 (series 1)\>\"", ",", "1.`", ",", 
          "6253.039`", ",", "840.582569383902`", ",", "6253.039`", ",", 
          "18.027`"}], "}"}], ",", 
        RowBox[{"{", 
         RowBox[{
         "1.`", ",", "15.`", ",", 
          "\"\<c:1/3 t:70/81 - r1002.nd2 (series 1)\>\"", ",", "1.`", ",", 
          "6361.707`", ",", "870.580880277156`", ",", "6361.707`", ",", 
          "18.34`"}], "}"}], ",", 
        RowBox[{"{", 
         RowBox[{
         "1.`", ",", "15.`", ",", 
          "\"\<c:1/3 t:71/81 - r1002.nd2 (series 1)\>\"", ",", "1.`", ",", 
          "6554.204`", ",", "900.562141738524`", ",", "6554.204`", ",", 
          "18.895`"}], "}"}], ",", 
        RowBox[{"{", 
         RowBox[{
         "1.`", ",", "15.`", ",", 
          "\"\<c:1/3 t:72/81 - r1002.nd2 (series 1)\>\"", ",", "1.`", ",", 
          "6450.193`", ",", "930.546052732259`", ",", "6450.193`", ",", 
          "18.596`"}], "}"}], ",", 
        RowBox[{"{", 
         RowBox[{
         "1.`", ",", "15.`", ",", 
          "\"\<c:1/3 t:73/81 - r1002.nd2 (series 1)\>\"", ",", "1.`", ",", 
          "6414.488`", ",", "960.560262184908`", ",", "6414.488`", ",", 
          "18.493`"}], "}"}], ",", 
        RowBox[{"{", 
         RowBox[{
         "1.`", ",", "15.`", ",", 
          "\"\<c:1/3 t:74/81 - r1002.nd2 (series 1)\>\"", ",", "1.`", ",", 
          "6639.585`", ",", "990.550368845395`", ",", "6639.585`", ",", 
          "19.142`"}], "}"}], ",", 
        RowBox[{"{", 
         RowBox[{
         "1.`", ",", "15.`", ",", 
          "\"\<c:1/3 t:75/81 - r1002.nd2 (series 1)\>\"", ",", "1.`", ",", 
          "6594.565`", ",", "1020.55673311565`", ",", "6594.565`", ",", 
          "19.012`"}], "}"}], ",", 
        RowBox[{"{", 
         RowBox[{
         "1.`", ",", "15.`", ",", 
          "\"\<c:1/3 t:76/81 - r1002.nd2 (series 1)\>\"", ",", "1.`", ",", 
          "6324.449`", ",", "1050.5847963836`", ",", "6324.449`", ",", 
          "18.233`"}], "}"}], ",", 
        RowBox[{"{", 
         RowBox[{
         "1.`", ",", "15.`", ",", 
          "\"\<c:1/3 t:77/81 - r1002.nd2 (series 1)\>\"", ",", "1.`", ",", 
          "6271.668`", ",", "1080.55310779904`", ",", "6271.668`", ",", 
          "18.081`"}], "}"}], ",", 
        RowBox[{"{", 
         RowBox[{
         "1.`", ",", "15.`", ",", 
          "\"\<c:1/3 t:78/81 - r1002.nd2 (series 1)\>\"", ",", "1.`", ",", 
          "6270.116`", ",", "1110.55138080771`", ",", "6270.116`", ",", 
          "18.076`"}], "}"}], ",", 
        RowBox[{"{", 
         RowBox[{
         "1.`", ",", "15.`", ",", 
          "\"\<c:1/3 t:79/81 - r1002.nd2 (series 1)\>\"", ",", "1.`", ",", 
          "6293.401`", ",", "1140.54159429592`", ",", "6293.401`", ",", 
          "18.144`"}], "}"}], ",", 
        RowBox[{"{", 
         RowBox[{
         "1.`", ",", "15.`", ",", 
          "\"\<c:1/3 t:80/81 - r1002.nd2 (series 1)\>\"", ",", "1.`", ",", 
          "6304.268`", ",", "1170.57893724125`", ",", "6304.268`", ",", 
          "18.175`"}], "}"}], ",", 
        RowBox[{"{", 
         RowBox[{
         "1.`", ",", "15.`", ",", 
          "\"\<c:1/3 t:81/81 - r1002.nd2 (series 1)\>\"", ",", "1.`", ",", 
          "6274.772`", ",", "1200.56636706515`", ",", "6274.772`", ",", 
          "18.09`"}], "}"}], ",", 
        RowBox[{"{", 
         RowBox[{
         "1.`", ",", "16.`", ",", 
          "\"\<c:1/3 t:1/81 - r1002.nd2 (series 1)\>\"", ",", "0.`", ",", 
          "0.`", ",", "0.0270324483010917`", ",", "\"\<NaN\>\"", ",", "0.`"}],
          "}"}], ",", 
        RowBox[{"{", 
         RowBox[{
         "1.`", ",", "16.`", ",", 
          "\"\<c:1/3 t:2/81 - r1002.nd2 (series 1)\>\"", ",", "0.`", ",", 
          "0.`", ",", "2.36591388352029`", ",", "\"\<NaN\>\"", ",", "0.`"}], 
         "}"}], ",", 
        RowBox[{"{", 
         RowBox[{
         "1.`", ",", "16.`", ",", 
          "\"\<c:1/3 t:3/81 - r1002.nd2 (series 1)\>\"", ",", "0.`", ",", 
          "0.`", ",", "4.77235344513878`", ",", "\"\<NaN\>\"", ",", "0.`"}], 
         "}"}], ",", 
        RowBox[{"{", 
         RowBox[{
         "1.`", ",", "16.`", ",", 
          "\"\<c:1/3 t:4/81 - r1002.nd2 (series 1)\>\"", ",", "0.`", ",", 
          "0.`", ",", "7.15731653837673`", ",", "\"\<NaN\>\"", ",", "0.`"}], 
         "}"}], ",", 
        RowBox[{"{", 
         RowBox[{
         "1.`", ",", "16.`", ",", 
          "\"\<c:1/3 t:5/81 - r1002.nd2 (series 1)\>\"", ",", "0.`", ",", 
          "0.`", ",", "11.7259356040209`", ",", "\"\<NaN\>\"", ",", "0.`"}], 
         "}"}], ",", 
        RowBox[{"{", 
         RowBox[{
         "1.`", ",", "16.`", ",", 
          "\"\<c:1/3 t:6/81 - r1002.nd2 (series 1)\>\"", ",", "0.`", ",", 
          "0.`", ",", "14.1079631532877`", ",", "\"\<NaN\>\"", ",", "0.`"}], 
         "}"}], ",", 
        RowBox[{"{", 
         RowBox[{
         "1.`", ",", "16.`", ",", 
          "\"\<c:1/3 t:7/81 - r1002.nd2 (series 1)\>\"", ",", "0.`", ",", 
          "0.`", ",", "16.5173324567321`", ",", "\"\<NaN\>\"", ",", "0.`"}], 
         "}"}], ",", 
        RowBox[{"{", 
         RowBox[{
         "1.`", ",", "16.`", ",", 
          "\"\<c:1/3 t:8/81 - r1002.nd2 (series 1)\>\"", ",", "0.`", ",", 
          "0.`", ",", "21.021584916925`", ",", "\"\<NaN\>\"", ",", "0.`"}], 
         "}"}], ",", 
        RowBox[{"{", 
         RowBox[{
         "1.`", ",", "16.`", ",", 
          "\"\<c:1/3 t:9/81 - r1002.nd2 (series 1)\>\"", ",", "0.`", ",", 
          "0.`", ",", "25.5872459126226`", ",", "\"\<NaN\>\"", ",", "0.`"}], 
         "}"}], ",", 
        RowBox[{"{", 
         RowBox[{
         "1.`", ",", "16.`", ",", 
          "\"\<c:1/3 t:10/81 - r1002.nd2 (series 1)\>\"", ",", "0.`", ",", 
          "0.`", ",", "30.1003087590653`", ",", "\"\<NaN\>\"", ",", "0.`"}], 
         "}"}], ",", 
        RowBox[{"{", 
         RowBox[{
         "1.`", ",", "16.`", ",", 
          "\"\<c:1/3 t:11/81 - r1002.nd2 (series 1)\>\"", ",", "0.`", ",", 
          "0.`", ",", "32.5197550228424`", ",", "\"\<NaN\>\"", ",", "0.`"}], 
         "}"}], ",", 
        RowBox[{"{", 
         RowBox[{
         "1.`", ",", "16.`", ",", 
          "\"\<c:1/3 t:12/81 - r1002.nd2 (series 1)\>\"", ",", "0.`", ",", 
          "0.`", ",", "34.9276795922294`", ",", "\"\<NaN\>\"", ",", "0.`"}], 
         "}"}], ",", 
        RowBox[{"{", 
         RowBox[{
         "1.`", ",", "16.`", ",", 
          "\"\<c:1/3 t:13/81 - r1002.nd2 (series 1)\>\"", ",", "0.`", ",", 
          "0.`", ",", "37.31173140743`", ",", "\"\<NaN\>\"", ",", "0.`"}], 
         "}"}], ",", 
        RowBox[{"{", 
         RowBox[{
         "1.`", ",", "16.`", ",", 
          "\"\<c:1/3 t:14/81 - r1002.nd2 (series 1)\>\"", ",", "0.`", ",", 
          "0.`", ",", "39.6954951632078`", ",", "\"\<NaN\>\"", ",", "0.`"}], 
         "}"}], ",", 
        RowBox[{"{", 
         RowBox[{
         "1.`", ",", "16.`", ",", 
          "\"\<c:1/3 t:15/81 - r1002.nd2 (series 1)\>\"", ",", "0.`", ",", 
          "0.`", ",", "44.2777260605841`", ",", "\"\<NaN\>\"", ",", "0.`"}], 
         "}"}], ",", 
        RowBox[{"{", 
         RowBox[{
         "1.`", ",", "16.`", ",", 
          "\"\<c:1/3 t:16/81 - r1002.nd2 (series 1)\>\"", ",", "0.`", ",", 
          "0.`", ",", "46.6646823612172`", ",", "\"\<NaN\>\"", ",", "0.`"}], 
         "}"}], ",", 
        RowBox[{"{", 
         RowBox[{
         "1.`", ",", "16.`", ",", 
          "\"\<c:1/3 t:17/81 - r1002.nd2 (series 1)\>\"", ",", "0.`", ",", 
          "0.`", ",", "49.0366616195738`", ",", "\"\<NaN\>\"", ",", "0.`"}], 
         "}"}], ",", 
        RowBox[{"{", 
         RowBox[{
         "1.`", ",", "16.`", ",", 
          "\"\<c:1/3 t:18/81 - r1002.nd2 (series 1)\>\"", ",", "0.`", ",", 
          "0.`", ",", "51.4626465592552`", ",", "\"\<NaN\>\"", ",", "0.`"}], 
         "}"}], ",", 
        RowBox[{"{", 
         RowBox[{
         "1.`", ",", "16.`", ",", 
          "\"\<c:1/3 t:19/81 - r1002.nd2 (series 1)\>\"", ",", "0.`", ",", 
          "0.`", ",", "53.876493753286`", ",", "\"\<NaN\>\"", ",", "0.`"}], 
         "}"}], ",", 
        RowBox[{"{", 
         RowBox[{
         "1.`", ",", "16.`", ",", 
          "\"\<c:1/3 t:20/81 - r1002.nd2 (series 1)\>\"", ",", "0.`", ",", 
          "0.`", ",", "56.2814541092775`", ",", "\"\<NaN\>\"", ",", "0.`"}], 
         "}"}], ",", 
        RowBox[{"{", 
         RowBox[{
         "1.`", ",", "16.`", ",", 
          "\"\<c:1/3 t:21/81 - r1002.nd2 (series 1)\>\"", ",", "0.`", ",", 
          "0.`", ",", "58.6688943770509`", ",", "\"\<NaN\>\"", ",", "0.`"}], 
         "}"}], ",", 
        RowBox[{"{", 
         RowBox[{
         "1.`", ",", "16.`", ",", 
          "\"\<c:1/3 t:22/81 - r1002.nd2 (series 1)\>\"", ",", "0.`", ",", 
          "0.`", ",", "61.0714075931422`", ",", "\"\<NaN\>\"", ",", "0.`"}], 
         "}"}], ",", 
        RowBox[{"{", 
         RowBox[{
         "1.`", ",", "16.`", ",", 
          "\"\<c:1/3 t:23/81 - r1002.nd2 (series 1)\>\"", ",", "0.`", ",", 
          "0.`", ",", "63.5038660199213`", ",", "\"\<NaN\>\"", ",", "0.`"}], 
         "}"}], ",", 
        RowBox[{"{", 
         RowBox[{
         "1.`", ",", "16.`", ",", 
          "\"\<c:1/3 t:24/81 - r1002.nd2 (series 1)\>\"", ",", "0.`", ",", 
          "0.`", ",", "65.8790559121761`", ",", "\"\<NaN\>\"", ",", "0.`"}], 
         "}"}], ",", 
        RowBox[{"{", 
         RowBox[{
         "1.`", ",", "16.`", ",", 
          "\"\<c:1/3 t:25/81 - r1002.nd2 (series 1)\>\"", ",", "0.`", ",", 
          "0.`", ",", "68.2675647985022`", ",", "\"\<NaN\>\"", ",", "0.`"}], 
         "}"}], ",", 
        RowBox[{"{", 
         RowBox[{
         "1.`", ",", "16.`", ",", 
          "\"\<c:1/3 t:26/81 - r1002.nd2 (series 1)\>\"", ",", "0.`", ",", 
          "0.`", ",", "70.6777020328771`", ",", "\"\<NaN\>\"", ",", "0.`"}], 
         "}"}], ",", 
        RowBox[{"{", 
         RowBox[{
         "1.`", ",", "16.`", ",", 
          "\"\<c:1/3 t:27/81 - r1002.nd2 (series 1)\>\"", ",", "0.`", ",", 
          "0.`", ",", "73.098172545867`", ",", "\"\<NaN\>\"", ",", "0.`"}], 
         "}"}], ",", 
        RowBox[{"{", 
         RowBox[{
         "1.`", ",", "16.`", ",", 
          "\"\<c:1/3 t:28/81 - r1002.nd2 (series 1)\>\"", ",", "1.`", ",", 
          "6593.013`", ",", "75.4887674739044`", ",", "6593.013`", ",", 
          "16.363`"}], "}"}], ",", 
        RowBox[{"{", 
         RowBox[{
         "1.`", ",", "16.`", ",", 
          "\"\<c:1/3 t:29/81 - r1002.nd2 (series 1)\>\"", ",", "1.`", ",", 
          "6510.736`", ",", "80.0267751061134`", ",", "6510.736`", ",", 
          "16.159`"}], "}"}], ",", 
        RowBox[{"{", 
         RowBox[{
         "1.`", ",", "16.`", ",", 
          "\"\<c:1/3 t:30/81 - r1002.nd2 (series 1)\>\"", ",", "1.`", ",", 
          "6352.393`", ",", "82.4470903264042`", ",", "6352.393`", ",", 
          "15.766`"}], "}"}], ",", 
        RowBox[{"{", 
         RowBox[{
         "1.`", ",", "16.`", ",", 
          "\"\<c:1/3 t:31/81 - r1002.nd2 (series 1)\>\"", ",", "1.`", ",", 
          "6481.241`", ",", "84.8424006916619`", ",", "6481.241`", ",", 
          "16.086`"}], "}"}], ",", 
        RowBox[{"{", 
         RowBox[{
         "1.`", ",", "16.`", ",", 
          "\"\<c:1/3 t:32/81 - r1002.nd2 (series 1)\>\"", ",", "1.`", ",", 
          "6642.69`", ",", "87.2404994994588`", ",", "6642.69`", ",", 
          "16.486`"}], "}"}], ",", 
        RowBox[{"{", 
         RowBox[{
         "1.`", ",", "16.`", ",", 
          "\"\<c:1/3 t:33/81 - r1002.nd2 (series 1)\>\"", ",", "1.`", ",", 
          "6616.299`", ",", "89.6187065070141`", ",", "6616.299`", ",", 
          "16.421`"}], "}"}], ",", 
        RowBox[{"{", 
         RowBox[{
         "1.`", ",", "16.`", ",", 
          "\"\<c:1/3 t:34/81 - r1002.nd2 (series 1)\>\"", ",", "1.`", ",", 
          "6644.242`", ",", "92.0457177437208`", ",", "6644.242`", ",", 
          "16.49`"}], "}"}], ",", 
        RowBox[{"{", 
         RowBox[{
         "1.`", ",", "16.`", ",", 
          "\"\<c:1/3 t:35/81 - r1002.nd2 (series 1)\>\"", ",", "1.`", ",", 
          "6773.091`", ",", "94.446652435122`", ",", "6773.091`", ",", 
          "16.81`"}], "}"}], ",", 
        RowBox[{"{", 
         RowBox[{
         "1.`", ",", "16.`", ",", 
          "\"\<c:1/3 t:36/81 - r1002.nd2 (series 1)\>\"", ",", "1.`", ",", 
          "6945.407`", ",", "98.9737735371459`", ",", "6945.407`", ",", 
          "17.238`"}], "}"}], ",", 
        RowBox[{"{", 
         RowBox[{
         "1.`", ",", "16.`", ",", 
          "\"\<c:1/3 t:37/81 - r1002.nd2 (series 1)\>\"", ",", "1.`", ",", 
          "6838.292`", ",", "101.395816431378`", ",", "6838.292`", ",", 
          "16.972`"}], "}"}], ",", 
        RowBox[{"{", 
         RowBox[{
         "1.`", ",", "16.`", ",", 
          "\"\<c:1/3 t:38/81 - r1002.nd2 (series 1)\>\"", ",", "1.`", ",", 
          "6742.043`", ",", "103.813376998091`", ",", "6742.043`", ",", 
          "16.733`"}], "}"}], ",", 
        RowBox[{"{", 
         RowBox[{
         "1.`", ",", "16.`", ",", 
          "\"\<c:1/3 t:39/81 - r1002.nd2 (series 1)\>\"", ",", "1.`", ",", 
          "6932.987`", ",", "106.193493593897`", ",", "6932.987`", ",", 
          "17.207`"}], "}"}], ",", 
        RowBox[{"{", 
         RowBox[{
         "1.`", ",", "16.`", ",", 
          "\"\<c:1/3 t:40/81 - r1002.nd2 (series 1)\>\"", ",", "1.`", ",", 
          "6923.673`", ",", "108.586247602412`", ",", "6923.673`", ",", 
          "17.184`"}], "}"}], ",", 
        RowBox[{"{", 
         RowBox[{
         "1.`", ",", "16.`", ",", 
          "\"\<c:1/3 t:41/81 - r1002.nd2 (series 1)\>\"", ",", "1.`", ",", 
          "6987.321`", ",", "110.980802323633`", ",", "6987.321`", ",", 
          "17.342`"}], "}"}], ",", 
        RowBox[{"{", 
         RowBox[{
         "1.`", ",", "16.`", ",", 
          "\"\<c:1/3 t:42/81 - r1002.nd2 (series 1)\>\"", ",", "1.`", ",", 
          "6926.778`", ",", "113.410655928693`", ",", "6926.778`", ",", 
          "17.191`"}], "}"}], ",", 
        RowBox[{"{", 
         RowBox[{
         "1.`", ",", "16.`", ",", 
          "\"\<c:1/3 t:43/81 - r1002.nd2 (series 1)\>\"", ",", "1.`", ",", 
          "6905.044`", ",", "115.784655698655`", ",", "6905.044`", ",", 
          "17.137`"}], "}"}], ",", 
        RowBox[{"{", 
         RowBox[{
         "1.`", ",", "16.`", ",", 
          "\"\<c:1/3 t:44/81 - r1002.nd2 (series 1)\>\"", ",", "1.`", ",", 
          "7005.95`", ",", "118.194407602358`", ",", "7005.95`", ",", 
          "17.388`"}], "}"}], ",", 
        RowBox[{"{", 
         RowBox[{
         "1.`", ",", "16.`", ",", 
          "\"\<c:1/3 t:45/81 - r1002.nd2 (series 1)\>\"", ",", "1.`", ",", 
          "6959.378`", ",", "120.601389835165`", ",", "6959.378`", ",", 
          "17.272`"}], "}"}], ",", 
        RowBox[{"{", 
         RowBox[{
         "1.`", ",", "16.`", ",", 
          "\"\<c:1/3 t:46/81 - r1002.nd2 (series 1)\>\"", ",", "1.`", ",", 
          "6832.082`", ",", "150.569356876254`", ",", "6832.082`", ",", 
          "16.956`"}], "}"}], ",", 
        RowBox[{"{", 
         RowBox[{
         "1.`", ",", "16.`", ",", 
          "\"\<c:1/3 t:47/81 - r1002.nd2 (series 1)\>\"", ",", "1.`", ",", 
          "6565.07`", ",", "180.558593215018`", ",", "6565.07`", ",", 
          "16.294`"}], "}"}], ",", 
        RowBox[{"{", 
         RowBox[{
         "1.`", ",", "16.`", ",", 
          "\"\<c:1/3 t:48/81 - r1002.nd2 (series 1)\>\"", ",", "1.`", ",", 
          "6516.946`", ",", "210.577109906936`", ",", "6516.946`", ",", 
          "16.174`"}], "}"}], ",", 
        RowBox[{"{", 
         RowBox[{
         "1.`", ",", "16.`", ",", 
          "\"\<c:1/3 t:49/81 - r1002.nd2 (series 1)\>\"", ",", "1.`", ",", 
          "6535.575`", ",", "240.556255974564`", ",", "6535.575`", ",", 
          "16.22`"}], "}"}], ",", 
        RowBox[{"{", 
         RowBox[{
         "1.`", ",", "16.`", ",", 
          "\"\<c:1/3 t:50/81 - r1002.nd2 (series 1)\>\"", ",", "1.`", ",", 
          "6352.393`", ",", "270.553620776912`", ",", "6352.393`", ",", 
          "15.766`"}], "}"}], ",", 
        RowBox[{"{", 
         RowBox[{
         "1.`", ",", "16.`", ",", 
          "\"\<c:1/3 t:51/81 - r1002.nd2 (series 1)\>\"", ",", "1.`", ",", 
          "6565.07`", ",", "300.559314387487`", ",", "6565.07`", ",", 
          "16.294`"}], "}"}], ",", 
        RowBox[{"{", 
         RowBox[{
         "1.`", ",", "16.`", ",", 
          "\"\<c:1/3 t:52/81 - r1002.nd2 (series 1)\>\"", ",", "1.`", ",", 
          "6408.278`", ",", "330.551101280851`", ",", "6408.278`", ",", 
          "15.904`"}], "}"}], ",", 
        RowBox[{"{", 
         RowBox[{
         "1.`", ",", "16.`", ",", 
          "\"\<c:1/3 t:53/81 - r1002.nd2 (series 1)\>\"", ",", "1.`", ",", 
          "6406.726`", ",", "360.578897308841`", ",", "6406.726`", ",", 
          "15.901`"}], "}"}], ",", 
        RowBox[{"{", 
         RowBox[{
         "1.`", ",", "16.`", ",", 
          "\"\<c:1/3 t:54/81 - r1002.nd2 (series 1)\>\"", ",", "1.`", ",", 
          "6408.278`", ",", "390.547750030268`", ",", "6408.278`", ",", 
          "15.904`"}], "}"}], ",", 
        RowBox[{"{", 
         RowBox[{
         "1.`", ",", "16.`", ",", 
          "\"\<c:1/3 t:55/81 - r1002.nd2 (series 1)\>\"", ",", "1.`", ",", 
          "6235.963`", ",", "420.547718289123`", ",", "6235.963`", ",", 
          "15.477`"}], "}"}], ",", 
        RowBox[{"{", 
         RowBox[{
         "1.`", ",", "16.`", ",", 
          "\"\<c:1/3 t:56/81 - r1002.nd2 (series 1)\>\"", ",", "1.`", ",", 
          "6158.343`", ",", "450.551028924692`", ",", "6158.343`", ",", 
          "15.284`"}], "}"}], ",", 
        RowBox[{"{", 
         RowBox[{
         "1.`", ",", "16.`", ",", 
          "\"\<c:1/3 t:57/81 - r1002.nd2 (series 1)\>\"", ",", "1.`", ",", 
          "6041.914`", ",", "480.557197628537`", ",", "6041.914`", ",", 
          "14.995`"}], "}"}], ",", 
        RowBox[{"{", 
         RowBox[{
         "1.`", ",", "16.`", ",", 
          "\"\<c:1/3 t:58/81 - r1002.nd2 (series 1)\>\"", ",", "1.`", ",", 
          "6046.571`", ",", "510.590307397268`", ",", "6046.571`", ",", 
          "15.007`"}], "}"}], ",", 
        RowBox[{"{", 
         RowBox[{
         "1.`", ",", "16.`", ",", 
          "\"\<c:1/3 t:59/81 - r1002.nd2 (series 1)\>\"", ",", "1.`", ",", 
          "6091.59`", ",", "540.553348417408`", ",", "6091.59`", ",", 
          "15.118`"}], "}"}], ",", 
        RowBox[{"{", 
         RowBox[{
         "1.`", ",", "16.`", ",", 
          "\"\<c:1/3 t:60/81 - r1002.nd2 (series 1)\>\"", ",", "1.`", ",", 
          "6159.896`", ",", "570.551571254583`", ",", "6159.896`", ",", 
          "15.288`"}], "}"}], ",", 
        RowBox[{"{", 
         RowBox[{
         "1.`", ",", "16.`", ",", 
          "\"\<c:1/3 t:61/81 - r1002.nd2 (series 1)\>\"", ",", "1.`", ",", 
          "6127.295`", ",", "600.541726038741`", ",", "6127.295`", ",", 
          "15.207`"}], "}"}], ",", 
        RowBox[{"{", 
         RowBox[{
         "1.`", ",", "16.`", ",", 
          "\"\<c:1/3 t:62/81 - r1002.nd2 (series 1)\>\"", ",", "1.`", ",", 
          "6190.943`", ",", "630.548178365076`", ",", "6190.943`", ",", 
          "15.365`"}], "}"}], ",", 
        RowBox[{"{", 
         RowBox[{
         "1.`", ",", "16.`", ",", 
          "\"\<c:1/3 t:63/81 - r1002.nd2 (series 1)\>\"", ",", "1.`", ",", 
          "6262.354`", ",", "660.546504275646`", ",", "6262.354`", ",", 
          "15.542`"}], "}"}], ",", 
        RowBox[{"{", 
         RowBox[{
         "1.`", ",", "16.`", ",", 
          "\"\<c:1/3 t:64/81 - r1002.nd2 (series 1)\>\"", ",", "1.`", ",", 
          "6381.888`", ",", "690.560199726525`", ",", "6381.888`", ",", 
          "15.839`"}], "}"}], ",", 
        RowBox[{"{", 
         RowBox[{
         "1.`", ",", "16.`", ",", 
          "\"\<c:1/3 t:65/81 - r1002.nd2 (series 1)\>\"", ",", "1.`", ",", 
          "6388.097`", ",", "720.558376146542`", ",", "6388.097`", ",", 
          "15.854`"}], "}"}], ",", 
        RowBox[{"{", 
         RowBox[{
         "1.`", ",", "16.`", ",", 
          "\"\<c:1/3 t:66/81 - r1002.nd2 (series 1)\>\"", ",", "1.`", ",", 
          "6481.241`", ",", "750.566114159908`", ",", "6481.241`", ",", 
          "16.086`"}], "}"}], ",", 
        RowBox[{"{", 
         RowBox[{
         "1.`", ",", "16.`", ",", 
          "\"\<c:1/3 t:67/81 - r1002.nd2 (series 1)\>\"", ",", "1.`", ",", 
          "6630.271`", ",", "780.554878477126`", ",", "6630.271`", ",", 
          "16.455`"}], "}"}], ",", 
        RowBox[{"{", 
         RowBox[{
         "1.`", ",", "16.`", ",", 
          "\"\<c:1/3 t:68/81 - r1002.nd2 (series 1)\>\"", ",", "1.`", ",", 
          "6756.015`", ",", "810.552995510483`", ",", "6756.015`", ",", 
          "16.767`"}], "}"}], ",", 
        RowBox[{"{", 
         RowBox[{
         "1.`", ",", "16.`", ",", 
          "\"\<c:1/3 t:69/81 - r1002.nd2 (series 1)\>\"", ",", "1.`", ",", 
          "6534.022`", ",", "840.582569383902`", ",", "6534.022`", ",", 
          "16.217`"}], "}"}], ",", 
        RowBox[{"{", 
         RowBox[{
         "1.`", ",", "16.`", ",", 
          "\"\<c:1/3 t:70/81 - r1002.nd2 (series 1)\>\"", ",", "1.`", ",", 
          "6585.251`", ",", "870.580880277156`", ",", "6585.251`", ",", 
          "16.344`"}], "}"}], ",", 
        RowBox[{"{", 
         RowBox[{
         "1.`", ",", "16.`", ",", 
          "\"\<c:1/3 t:71/81 - r1002.nd2 (series 1)\>\"", ",", "1.`", ",", 
          "6655.109`", ",", "900.562141738524`", ",", "6655.109`", ",", 
          "16.517`"}], "}"}], ",", 
        RowBox[{"{", 
         RowBox[{
         "1.`", ",", "16.`", ",", 
          "\"\<c:1/3 t:72/81 - r1002.nd2 (series 1)\>\"", ",", "1.`", ",", 
          "6681.5`", ",", "930.546052732259`", ",", "6681.5`", ",", 
          "16.583`"}], "}"}], ",", 
        RowBox[{"{", 
         RowBox[{
         "1.`", ",", "16.`", ",", 
          "\"\<c:1/3 t:73/81 - r1002.nd2 (series 1)\>\"", ",", "1.`", ",", 
          "6715.652`", ",", "960.560262184908`", ",", "6715.652`", ",", 
          "16.667`"}], "}"}], ",", 
        RowBox[{"{", 
         RowBox[{
         "1.`", ",", "16.`", ",", 
          "\"\<c:1/3 t:74/81 - r1002.nd2 (series 1)\>\"", ",", "1.`", ",", 
          "6742.043`", ",", "990.550368845395`", ",", "6742.043`", ",", 
          "16.733`"}], "}"}], ",", 
        RowBox[{"{", 
         RowBox[{
         "1.`", ",", "16.`", ",", 
          "\"\<c:1/3 t:75/81 - r1002.nd2 (series 1)\>\"", ",", "1.`", ",", 
          "6751.357`", ",", "1020.55673311565`", ",", "6751.357`", ",", 
          "16.756`"}], "}"}], ",", 
        RowBox[{"{", 
         RowBox[{
         "1.`", ",", "16.`", ",", 
          "\"\<c:1/3 t:76/81 - r1002.nd2 (series 1)\>\"", ",", "1.`", ",", 
          "6614.747`", ",", "1050.5847963836`", ",", "6614.747`", ",", 
          "16.417`"}], "}"}], ",", 
        RowBox[{"{", 
         RowBox[{
         "1.`", ",", "16.`", ",", 
          "\"\<c:1/3 t:77/81 - r1002.nd2 (series 1)\>\"", ",", "1.`", ",", 
          "6577.489`", ",", "1080.55310779904`", ",", "6577.489`", ",", 
          "16.324`"}], "}"}], ",", 
        RowBox[{"{", 
         RowBox[{
         "1.`", ",", "16.`", ",", 
          "\"\<c:1/3 t:78/81 - r1002.nd2 (series 1)\>\"", ",", "1.`", ",", 
          "6506.079`", ",", "1110.55138080771`", ",", "6506.079`", ",", 
          "16.147`"}], "}"}], ",", 
        RowBox[{"{", 
         RowBox[{
         "1.`", ",", "16.`", ",", 
          "\"\<c:1/3 t:79/81 - r1002.nd2 (series 1)\>\"", ",", "1.`", ",", 
          "6465.717`", ",", "1140.54159429592`", ",", "6465.717`", ",", 
          "16.047`"}], "}"}], ",", 
        RowBox[{"{", 
         RowBox[{
         "1.`", ",", "16.`", ",", 
          "\"\<c:1/3 t:80/81 - r1002.nd2 (series 1)\>\"", ",", "1.`", ",", 
          "6490.555`", ",", "1170.57893724125`", ",", "6490.555`", ",", 
          "16.109`"}], "}"}], ",", 
        RowBox[{"{", 
         RowBox[{
         "1.`", ",", "16.`", ",", 
          "\"\<c:1/3 t:81/81 - r1002.nd2 (series 1)\>\"", ",", "1.`", ",", 
          "6502.975`", ",", "1200.56636706515`", ",", "6502.975`", ",", 
          "16.139`"}], "}"}], ",", 
        RowBox[{"{", 
         RowBox[{
         "1.`", ",", "17.`", ",", 
          "\"\<c:1/3 t:1/81 - r1002.nd2 (series 1)\>\"", ",", "0.`", ",", 
          "0.`", ",", "0.0270324483010917`", ",", "\"\<NaN\>\"", ",", "0.`"}],
          "}"}], ",", 
        RowBox[{"{", 
         RowBox[{
         "1.`", ",", "17.`", ",", 
          "\"\<c:1/3 t:2/81 - r1002.nd2 (series 1)\>\"", ",", "0.`", ",", 
          "0.`", ",", "2.36591388352029`", ",", "\"\<NaN\>\"", ",", "0.`"}], 
         "}"}], ",", 
        RowBox[{"{", 
         RowBox[{
         "1.`", ",", "17.`", ",", 
          "\"\<c:1/3 t:3/81 - r1002.nd2 (series 1)\>\"", ",", "0.`", ",", 
          "0.`", ",", "4.77235344513878`", ",", "\"\<NaN\>\"", ",", "0.`"}], 
         "}"}], ",", 
        RowBox[{"{", 
         RowBox[{
         "1.`", ",", "17.`", ",", 
          "\"\<c:1/3 t:4/81 - r1002.nd2 (series 1)\>\"", ",", "0.`", ",", 
          "0.`", ",", "7.15731653837673`", ",", "\"\<NaN\>\"", ",", "0.`"}], 
         "}"}], ",", 
        RowBox[{"{", 
         RowBox[{
         "1.`", ",", "17.`", ",", 
          "\"\<c:1/3 t:5/81 - r1002.nd2 (series 1)\>\"", ",", "0.`", ",", 
          "0.`", ",", "11.7259356040209`", ",", "\"\<NaN\>\"", ",", "0.`"}], 
         "}"}], ",", 
        RowBox[{"{", 
         RowBox[{
         "1.`", ",", "17.`", ",", 
          "\"\<c:1/3 t:6/81 - r1002.nd2 (series 1)\>\"", ",", "0.`", ",", 
          "0.`", ",", "14.1079631532877`", ",", "\"\<NaN\>\"", ",", "0.`"}], 
         "}"}], ",", 
        RowBox[{"{", 
         RowBox[{
         "1.`", ",", "17.`", ",", 
          "\"\<c:1/3 t:7/81 - r1002.nd2 (series 1)\>\"", ",", "0.`", ",", 
          "0.`", ",", "16.5173324567321`", ",", "\"\<NaN\>\"", ",", "0.`"}], 
         "}"}], ",", 
        RowBox[{"{", 
         RowBox[{
         "1.`", ",", "17.`", ",", 
          "\"\<c:1/3 t:8/81 - r1002.nd2 (series 1)\>\"", ",", "0.`", ",", 
          "0.`", ",", "21.021584916925`", ",", "\"\<NaN\>\"", ",", "0.`"}], 
         "}"}], ",", 
        RowBox[{"{", 
         RowBox[{
         "1.`", ",", "17.`", ",", 
          "\"\<c:1/3 t:9/81 - r1002.nd2 (series 1)\>\"", ",", "0.`", ",", 
          "0.`", ",", "25.5872459126226`", ",", "\"\<NaN\>\"", ",", "0.`"}], 
         "}"}], ",", 
        RowBox[{"{", 
         RowBox[{
         "1.`", ",", "17.`", ",", 
          "\"\<c:1/3 t:10/81 - r1002.nd2 (series 1)\>\"", ",", "0.`", ",", 
          "0.`", ",", "30.1003087590653`", ",", "\"\<NaN\>\"", ",", "0.`"}], 
         "}"}], ",", 
        RowBox[{"{", 
         RowBox[{
         "1.`", ",", "17.`", ",", 
          "\"\<c:1/3 t:11/81 - r1002.nd2 (series 1)\>\"", ",", "0.`", ",", 
          "0.`", ",", "32.5197550228424`", ",", "\"\<NaN\>\"", ",", "0.`"}], 
         "}"}], ",", 
        RowBox[{"{", 
         RowBox[{
         "1.`", ",", "17.`", ",", 
          "\"\<c:1/3 t:12/81 - r1002.nd2 (series 1)\>\"", ",", "0.`", ",", 
          "0.`", ",", "34.9276795922294`", ",", "\"\<NaN\>\"", ",", "0.`"}], 
         "}"}], ",", 
        RowBox[{"{", 
         RowBox[{
         "1.`", ",", "17.`", ",", 
          "\"\<c:1/3 t:13/81 - r1002.nd2 (series 1)\>\"", ",", "0.`", ",", 
          "0.`", ",", "37.31173140743`", ",", "\"\<NaN\>\"", ",", "0.`"}], 
         "}"}], ",", 
        RowBox[{"{", 
         RowBox[{
         "1.`", ",", "17.`", ",", 
          "\"\<c:1/3 t:14/81 - r1002.nd2 (series 1)\>\"", ",", "0.`", ",", 
          "0.`", ",", "39.6954951632078`", ",", "\"\<NaN\>\"", ",", "0.`"}], 
         "}"}], ",", 
        RowBox[{"{", 
         RowBox[{
         "1.`", ",", "17.`", ",", 
          "\"\<c:1/3 t:15/81 - r1002.nd2 (series 1)\>\"", ",", "0.`", ",", 
          "0.`", ",", "44.2777260605841`", ",", "\"\<NaN\>\"", ",", "0.`"}], 
         "}"}], ",", 
        RowBox[{"{", 
         RowBox[{
         "1.`", ",", "17.`", ",", 
          "\"\<c:1/3 t:16/81 - r1002.nd2 (series 1)\>\"", ",", "0.`", ",", 
          "0.`", ",", "46.6646823612172`", ",", "\"\<NaN\>\"", ",", "0.`"}], 
         "}"}], ",", 
        RowBox[{"{", 
         RowBox[{
         "1.`", ",", "17.`", ",", 
          "\"\<c:1/3 t:17/81 - r1002.nd2 (series 1)\>\"", ",", "0.`", ",", 
          "0.`", ",", "49.0366616195738`", ",", "\"\<NaN\>\"", ",", "0.`"}], 
         "}"}], ",", 
        RowBox[{"{", 
         RowBox[{
         "1.`", ",", "17.`", ",", 
          "\"\<c:1/3 t:18/81 - r1002.nd2 (series 1)\>\"", ",", "0.`", ",", 
          "0.`", ",", "51.4626465592552`", ",", "\"\<NaN\>\"", ",", "0.`"}], 
         "}"}], ",", 
        RowBox[{"{", 
         RowBox[{
         "1.`", ",", "17.`", ",", 
          "\"\<c:1/3 t:19/81 - r1002.nd2 (series 1)\>\"", ",", "0.`", ",", 
          "0.`", ",", "53.876493753286`", ",", "\"\<NaN\>\"", ",", "0.`"}], 
         "}"}], ",", 
        RowBox[{"{", 
         RowBox[{
         "1.`", ",", "17.`", ",", 
          "\"\<c:1/3 t:20/81 - r1002.nd2 (series 1)\>\"", ",", "0.`", ",", 
          "0.`", ",", "56.2814541092775`", ",", "\"\<NaN\>\"", ",", "0.`"}], 
         "}"}], ",", 
        RowBox[{"{", 
         RowBox[{
         "1.`", ",", "17.`", ",", 
          "\"\<c:1/3 t:21/81 - r1002.nd2 (series 1)\>\"", ",", "0.`", ",", 
          "0.`", ",", "58.6688943770509`", ",", "\"\<NaN\>\"", ",", "0.`"}], 
         "}"}], ",", 
        RowBox[{"{", 
         RowBox[{
         "1.`", ",", "17.`", ",", 
          "\"\<c:1/3 t:22/81 - r1002.nd2 (series 1)\>\"", ",", "0.`", ",", 
          "0.`", ",", "61.0714075931422`", ",", "\"\<NaN\>\"", ",", "0.`"}], 
         "}"}], ",", 
        RowBox[{"{", 
         RowBox[{
         "1.`", ",", "17.`", ",", 
          "\"\<c:1/3 t:23/81 - r1002.nd2 (series 1)\>\"", ",", "0.`", ",", 
          "0.`", ",", "63.5038660199213`", ",", "\"\<NaN\>\"", ",", "0.`"}], 
         "}"}], ",", 
        RowBox[{"{", 
         RowBox[{
         "1.`", ",", "17.`", ",", 
          "\"\<c:1/3 t:24/81 - r1002.nd2 (series 1)\>\"", ",", "0.`", ",", 
          "0.`", ",", "65.8790559121761`", ",", "\"\<NaN\>\"", ",", "0.`"}], 
         "}"}], ",", 
        RowBox[{"{", 
         RowBox[{
         "1.`", ",", "17.`", ",", 
          "\"\<c:1/3 t:25/81 - r1002.nd2 (series 1)\>\"", ",", "0.`", ",", 
          "0.`", ",", "68.2675647985022`", ",", "\"\<NaN\>\"", ",", "0.`"}], 
         "}"}], ",", 
        RowBox[{"{", 
         RowBox[{
         "1.`", ",", "17.`", ",", 
          "\"\<c:1/3 t:26/81 - r1002.nd2 (series 1)\>\"", ",", "0.`", ",", 
          "0.`", ",", "70.6777020328771`", ",", "\"\<NaN\>\"", ",", "0.`"}], 
         "}"}], ",", 
        RowBox[{"{", 
         RowBox[{
         "1.`", ",", "17.`", ",", 
          "\"\<c:1/3 t:27/81 - r1002.nd2 (series 1)\>\"", ",", "0.`", ",", 
          "0.`", ",", "73.098172545867`", ",", "\"\<NaN\>\"", ",", "0.`"}], 
         "}"}], ",", 
        RowBox[{"{", 
         RowBox[{
         "1.`", ",", "17.`", ",", 
          "\"\<c:1/3 t:28/81 - r1002.nd2 (series 1)\>\"", ",", "0.`", ",", 
          "0.`", ",", "75.4887674739044`", ",", "\"\<NaN\>\"", ",", "0.`"}], 
         "}"}], ",", 
        RowBox[{"{", 
         RowBox[{
         "1.`", ",", "17.`", ",", 
          "\"\<c:1/3 t:29/81 - r1002.nd2 (series 1)\>\"", ",", "1.`", ",", 
          "5652.263`", ",", "80.0267751061134`", ",", "5652.263`", ",", 
          "17.094`"}], "}"}], ",", 
        RowBox[{"{", 
         RowBox[{
         "1.`", ",", "17.`", ",", 
          "\"\<c:1/3 t:30/81 - r1002.nd2 (series 1)\>\"", ",", "0.`", ",", 
          "0.`", ",", "82.4470903264042`", ",", "\"\<NaN\>\"", ",", "0.`"}], 
         "}"}], ",", 
        RowBox[{"{", 
         RowBox[{
         "1.`", ",", "17.`", ",", 
          "\"\<c:1/3 t:31/81 - r1002.nd2 (series 1)\>\"", ",", "1.`", ",", 
          "4663.389`", ",", "84.8424006916619`", ",", "4663.389`", ",", 
          "14.103`"}], "}"}], ",", 
        RowBox[{"{", 
         RowBox[{
         "1.`", ",", "17.`", ",", 
          "\"\<c:1/3 t:32/81 - r1002.nd2 (series 1)\>\"", ",", "1.`", ",", 
          "4748.771`", ",", "87.2404994994588`", ",", "4748.771`", ",", 
          "14.362`"}], "}"}], ",", 
        RowBox[{"{", 
         RowBox[{
         "1.`", ",", "17.`", ",", 
          "\"\<c:1/3 t:33/81 - r1002.nd2 (series 1)\>\"", ",", "1.`", ",", 
          "4708.408`", ",", "89.6187065070141`", ",", "4708.408`", ",", 
          "14.239`"}], "}"}], ",", 
        RowBox[{"{", 
         RowBox[{
         "1.`", ",", "17.`", ",", 
          "\"\<c:1/3 t:34/81 - r1002.nd2 (series 1)\>\"", ",", "1.`", ",", 
          "4686.675`", ",", "92.0457177437208`", ",", "4686.675`", ",", 
          "14.174`"}], "}"}], ",", 
        RowBox[{"{", 
         RowBox[{
         "1.`", ",", "17.`", ",", 
          "\"\<c:1/3 t:35/81 - r1002.nd2 (series 1)\>\"", ",", "1.`", ",", 
          "4908.667`", ",", "94.446652435122`", ",", "4908.667`", ",", 
          "14.845`"}], "}"}], ",", 
        RowBox[{"{", 
         RowBox[{
         "1.`", ",", "17.`", ",", 
          "\"\<c:1/3 t:36/81 - r1002.nd2 (series 1)\>\"", ",", "1.`", ",", 
          "4966.105`", ",", "98.9737735371459`", ",", "4966.105`", ",", 
          "15.019`"}], "}"}], ",", 
        RowBox[{"{", 
         RowBox[{
         "1.`", ",", "17.`", ",", 
          "\"\<c:1/3 t:37/81 - r1002.nd2 (series 1)\>\"", ",", "1.`", ",", 
          "4928.848`", ",", "101.395816431378`", ",", "4928.848`", ",", 
          "14.906`"}], "}"}], ",", 
        RowBox[{"{", 
         RowBox[{
         "1.`", ",", "17.`", ",", 
          "\"\<c:1/3 t:38/81 - r1002.nd2 (series 1)\>\"", ",", "1.`", ",", 
          "4990.944`", ",", "103.813376998091`", ",", "4990.944`", ",", 
          "15.094`"}], "}"}], ",", 
        RowBox[{"{", 
         RowBox[{
         "1.`", ",", "17.`", ",", 
          "\"\<c:1/3 t:39/81 - r1002.nd2 (series 1)\>\"", ",", "1.`", ",", 
          "4964.553`", ",", "106.193493593897`", ",", "4964.553`", ",", 
          "15.014`"}], "}"}], ",", 
        RowBox[{"{", 
         RowBox[{
         "1.`", ",", "17.`", ",", 
          "\"\<c:1/3 t:40/81 - r1002.nd2 (series 1)\>\"", ",", "1.`", ",", 
          "5015.782`", ",", "108.586247602412`", ",", "5015.782`", ",", 
          "15.169`"}], "}"}], ",", 
        RowBox[{"{", 
         RowBox[{
         "1.`", ",", "17.`", ",", 
          "\"\<c:1/3 t:41/81 - r1002.nd2 (series 1)\>\"", ",", "1.`", ",", 
          "4995.601`", ",", "110.980802323633`", ",", "4995.601`", ",", 
          "15.108`"}], "}"}], ",", 
        RowBox[{"{", 
         RowBox[{
         "1.`", ",", "17.`", ",", 
          "\"\<c:1/3 t:42/81 - r1002.nd2 (series 1)\>\"", ",", "1.`", ",", 
          "4888.486`", ",", "113.410655928693`", ",", "4888.486`", ",", 
          "14.784`"}], "}"}], ",", 
        RowBox[{"{", 
         RowBox[{
         "1.`", ",", "17.`", ",", 
          "\"\<c:1/3 t:43/81 - r1002.nd2 (series 1)\>\"", ",", "1.`", ",", 
          "4944.372`", ",", "115.784655698655`", ",", "4944.372`", ",", 
          "14.953`"}], "}"}], ",", 
        RowBox[{"{", 
         RowBox[{
         "1.`", ",", "17.`", ",", 
          "\"\<c:1/3 t:44/81 - r1002.nd2 (series 1)\>\"", ",", "1.`", ",", 
          "4914.876`", ",", "118.194407602358`", ",", "4914.876`", ",", 
          "14.864`"}], "}"}], ",", 
        RowBox[{"{", 
         RowBox[{
         "1.`", ",", "17.`", ",", 
          "\"\<c:1/3 t:45/81 - r1002.nd2 (series 1)\>\"", ",", "1.`", ",", 
          "4947.477`", ",", "120.601389835165`", ",", "4947.477`", ",", 
          "14.962`"}], "}"}], ",", 
        RowBox[{"{", 
         RowBox[{
         "1.`", ",", "17.`", ",", 
          "\"\<c:1/3 t:46/81 - r1002.nd2 (series 1)\>\"", ",", "1.`", ",", 
          "4911.771`", ",", "150.569356876254`", ",", "4911.771`", ",", 
          "14.854`"}], "}"}], ",", 
        RowBox[{"{", 
         RowBox[{
         "1.`", ",", "17.`", ",", 
          "\"\<c:1/3 t:47/81 - r1002.nd2 (series 1)\>\"", ",", "1.`", ",", 
          "4781.371`", ",", "180.558593215018`", ",", "4781.371`", ",", 
          "14.46`"}], "}"}], ",", 
        RowBox[{"{", 
         RowBox[{
         "1.`", ",", "17.`", ",", 
          "\"\<c:1/3 t:48/81 - r1002.nd2 (series 1)\>\"", ",", "1.`", ",", 
          "4663.389`", ",", "210.577109906936`", ",", "4663.389`", ",", 
          "14.103`"}], "}"}], ",", 
        RowBox[{"{", 
         RowBox[{
         "1.`", ",", "17.`", ",", 
          "\"\<c:1/3 t:49/81 - r1002.nd2 (series 1)\>\"", ",", "0.`", ",", 
          "0.`", ",", "240.556255974564`", ",", "\"\<NaN\>\"", ",", "0.`"}], 
         "}"}], ",", 
        RowBox[{"{", 
         RowBox[{
         "1.`", ",", "17.`", ",", 
          "\"\<c:1/3 t:50/81 - r1002.nd2 (series 1)\>\"", ",", "1.`", ",", 
          "4644.76`", ",", "270.553620776912`", ",", "4644.76`", ",", 
          "14.047`"}], "}"}], ",", 
        RowBox[{"{", 
         RowBox[{
         "1.`", ",", "17.`", ",", 
          "\"\<c:1/3 t:51/81 - r1002.nd2 (series 1)\>\"", ",", "1.`", ",", 
          "4978.524`", ",", "300.559314387487`", ",", "4978.524`", ",", 
          "15.056`"}], "}"}], ",", 
        RowBox[{"{", 
         RowBox[{
         "1.`", ",", "17.`", ",", 
          "\"\<c:1/3 t:52/81 - r1002.nd2 (series 1)\>\"", ",", "1.`", ",", 
          "4694.437`", ",", "330.551101280851`", ",", "4694.437`", ",", 
          "14.197`"}], "}"}], ",", 
        RowBox[{"{", 
         RowBox[{
         "1.`", ",", "17.`", ",", 
          "\"\<c:1/3 t:53/81 - r1002.nd2 (series 1)\>\"", ",", "1.`", ",", 
          "4691.332`", ",", "360.578897308841`", ",", "4691.332`", ",", 
          "14.188`"}], "}"}], ",", 
        RowBox[{"{", 
         RowBox[{
         "1.`", ",", "17.`", ",", 
          "\"\<c:1/3 t:54/81 - r1002.nd2 (series 1)\>\"", ",", "1.`", ",", 
          "4714.618`", ",", "390.547750030268`", ",", "4714.618`", ",", 
          "14.258`"}], "}"}], ",", 
        RowBox[{"{", 
         RowBox[{
         "1.`", ",", "17.`", ",", 
          "\"\<c:1/3 t:55/81 - r1002.nd2 (series 1)\>\"", ",", "1.`", ",", 
          "4624.579`", ",", "420.547718289123`", ",", "4624.579`", ",", 
          "13.986`"}], "}"}], ",", 
        RowBox[{"{", 
         RowBox[{
         "1.`", ",", "17.`", ",", 
          "\"\<c:1/3 t:56/81 - r1002.nd2 (series 1)\>\"", ",", "1.`", ",", 
          "4654.074`", ",", "450.551028924692`", ",", "4654.074`", ",", 
          "14.075`"}], "}"}], ",", 
        RowBox[{"{", 
         RowBox[{
         "1.`", ",", "17.`", ",", 
          "\"\<c:1/3 t:57/81 - r1002.nd2 (series 1)\>\"", ",", "1.`", ",", 
          "4810.866`", ",", "480.557197628537`", ",", "4810.866`", ",", 
          "14.549`"}], "}"}], ",", 
        RowBox[{"{", 
         RowBox[{
         "1.`", ",", "17.`", ",", 
          "\"\<c:1/3 t:58/81 - r1002.nd2 (series 1)\>\"", ",", "1.`", ",", 
          "5042.173`", ",", "510.590307397268`", ",", "5042.173`", ",", 
          "15.249`"}], "}"}], ",", 
        RowBox[{"{", 
         RowBox[{
         "1.`", ",", "17.`", ",", 
          "\"\<c:1/3 t:59/81 - r1002.nd2 (series 1)\>\"", ",", "1.`", ",", 
          "4849.676`", ",", "540.553348417408`", ",", "4849.676`", ",", 
          "14.667`"}], "}"}], ",", 
        RowBox[{"{", 
         RowBox[{
         "1.`", ",", "17.`", ",", 
          "\"\<c:1/3 t:60/81 - r1002.nd2 (series 1)\>\"", ",", "1.`", ",", 
          "4868.305`", ",", "570.551571254583`", ",", "4868.305`", ",", 
          "14.723`"}], "}"}], ",", 
        RowBox[{"{", 
         RowBox[{
         "1.`", ",", "17.`", ",", 
          "\"\<c:1/3 t:61/81 - r1002.nd2 (series 1)\>\"", ",", "1.`", ",", 
          "4871.409`", ",", "600.541726038741`", ",", "4871.409`", ",", 
          "14.732`"}], "}"}], ",", 
        RowBox[{"{", 
         RowBox[{
         "1.`", ",", "17.`", ",", 
          "\"\<c:1/3 t:62/81 - r1002.nd2 (series 1)\>\"", ",", "1.`", ",", 
          "4967.658`", ",", "630.548178365076`", ",", "4967.658`", ",", 
          "15.023`"}], "}"}], ",", 
        RowBox[{"{", 
         RowBox[{
         "1.`", ",", "17.`", ",", 
          "\"\<c:1/3 t:63/81 - r1002.nd2 (series 1)\>\"", ",", "1.`", ",", 
          "4902.457`", ",", "660.546504275646`", ",", "4902.457`", ",", 
          "14.826`"}], "}"}], ",", 
        RowBox[{"{", 
         RowBox[{
         "1.`", ",", "17.`", ",", 
          "\"\<c:1/3 t:64/81 - r1002.nd2 (series 1)\>\"", ",", "1.`", ",", 
          "4992.496`", ",", "690.560199726525`", ",", "4992.496`", ",", 
          "15.099`"}], "}"}], ",", 
        RowBox[{"{", 
         RowBox[{
         "1.`", ",", "17.`", ",", 
          "\"\<c:1/3 t:65/81 - r1002.nd2 (series 1)\>\"", ",", "1.`", ",", 
          "4978.524`", ",", "720.558376146542`", ",", "4978.524`", ",", 
          "15.056`"}], "}"}], ",", 
        RowBox[{"{", 
         RowBox[{
         "1.`", ",", "17.`", ",", 
          "\"\<c:1/3 t:66/81 - r1002.nd2 (series 1)\>\"", ",", "1.`", ",", 
          "5048.382`", ",", "750.566114159908`", ",", "5048.382`", ",", 
          "15.268`"}], "}"}], ",", 
        RowBox[{"{", 
         RowBox[{
         "1.`", ",", "17.`", ",", 
          "\"\<c:1/3 t:67/81 - r1002.nd2 (series 1)\>\"", ",", "1.`", ",", 
          "5163.259`", ",", "780.554878477126`", ",", "5163.259`", ",", 
          "15.615`"}], "}"}], ",", 
        RowBox[{"{", 
         RowBox[{
         "1.`", ",", "17.`", ",", 
          "\"\<c:1/3 t:68/81 - r1002.nd2 (series 1)\>\"", ",", "1.`", ",", 
          "5214.488`", ",", "810.552995510483`", ",", "5214.488`", ",", 
          "15.77`"}], "}"}], ",", 
        RowBox[{"{", 
         RowBox[{
         "1.`", ",", "17.`", ",", 
          "\"\<c:1/3 t:69/81 - r1002.nd2 (series 1)\>\"", ",", "1.`", ",", 
          "4969.21`", ",", "840.582569383902`", ",", "4969.21`", ",", 
          "15.028`"}], "}"}], ",", 
        RowBox[{"{", 
         RowBox[{
         "1.`", ",", "17.`", ",", 
          "\"\<c:1/3 t:70/81 - r1002.nd2 (series 1)\>\"", ",", "1.`", ",", 
          "5000.258`", ",", "870.580880277156`", ",", "5000.258`", ",", 
          "15.122`"}], "}"}], ",", 
        RowBox[{"{", 
         RowBox[{
         "1.`", ",", "17.`", ",", 
          "\"\<c:1/3 t:71/81 - r1002.nd2 (series 1)\>\"", ",", "1.`", ",", 
          "5039.068`", ",", "900.562141738524`", ",", "5039.068`", ",", 
          "15.239`"}], "}"}], ",", 
        RowBox[{"{", 
         RowBox[{
         "1.`", ",", "17.`", ",", 
          "\"\<c:1/3 t:72/81 - r1002.nd2 (series 1)\>\"", ",", "1.`", ",", 
          "5029.753`", ",", "930.546052732259`", ",", "5029.753`", ",", 
          "15.211`"}], "}"}], ",", 
        RowBox[{"{", 
         RowBox[{
         "1.`", ",", "17.`", ",", 
          "\"\<c:1/3 t:73/81 - r1002.nd2 (series 1)\>\"", ",", "1.`", ",", 
          "5028.201`", ",", "960.560262184908`", ",", "5028.201`", ",", 
          "15.207`"}], "}"}], ",", 
        RowBox[{"{", 
         RowBox[{
         "1.`", ",", "17.`", ",", 
          "\"\<c:1/3 t:74/81 - r1002.nd2 (series 1)\>\"", ",", "1.`", ",", 
          "5149.288`", ",", "990.550368845395`", ",", "5149.288`", ",", 
          "15.573`"}], "}"}], ",", 
        RowBox[{"{", 
         RowBox[{
         "1.`", ",", "17.`", ",", 
          "\"\<c:1/3 t:75/81 - r1002.nd2 (series 1)\>\"", ",", "1.`", ",", 
          "5082.535`", ",", "1020.55673311565`", ",", "5082.535`", ",", 
          "15.371`"}], "}"}], ",", 
        RowBox[{"{", 
         RowBox[{
         "1.`", ",", "17.`", ",", 
          "\"\<c:1/3 t:76/81 - r1002.nd2 (series 1)\>\"", ",", "1.`", ",", 
          "4958.343`", ",", "1050.5847963836`", ",", "4958.343`", ",", 
          "14.995`"}], "}"}], ",", 
        RowBox[{"{", 
         RowBox[{
         "1.`", ",", "17.`", ",", 
          "\"\<c:1/3 t:77/81 - r1002.nd2 (series 1)\>\"", ",", "1.`", ",", 
          "4914.876`", ",", "1080.55310779904`", ",", "4914.876`", ",", 
          "14.864`"}], "}"}], ",", 
        RowBox[{"{", 
         RowBox[{
         "1.`", ",", "17.`", ",", 
          "\"\<c:1/3 t:78/81 - r1002.nd2 (series 1)\>\"", ",", "1.`", ",", 
          "4900.905`", ",", "1110.55138080771`", ",", "4900.905`", ",", 
          "14.822`"}], "}"}], ",", 
        RowBox[{"{", 
         RowBox[{
         "1.`", ",", "17.`", ",", 
          "\"\<c:1/3 t:79/81 - r1002.nd2 (series 1)\>\"", ",", "1.`", ",", 
          "4961.448`", ",", "1140.54159429592`", ",", "4961.448`", ",", 
          "15.005`"}], "}"}], ",", 
        RowBox[{"{", 
         RowBox[{
         "1.`", ",", "17.`", ",", 
          "\"\<c:1/3 t:80/81 - r1002.nd2 (series 1)\>\"", ",", "1.`", ",", 
          "4876.066`", ",", "1170.57893724125`", ",", "4876.066`", ",", 
          "14.746`"}], "}"}], ",", 
        RowBox[{"{", 
         RowBox[{
         "1.`", ",", "17.`", ",", 
          "\"\<c:1/3 t:81/81 - r1002.nd2 (series 1)\>\"", ",", "1.`", ",", 
          "4897.8`", ",", "1200.56636706515`", ",", "4897.8`", ",", 
          "14.812`"}], "}"}], ",", 
        RowBox[{"{", 
         RowBox[{
         "1.`", ",", "18.`", ",", 
          "\"\<c:1/3 t:1/81 - r1002.nd2 (series 1)\>\"", ",", "0.`", ",", 
          "0.`", ",", "0.0270324483010917`", ",", "\"\<NaN\>\"", ",", "0.`"}],
          "}"}], ",", 
        RowBox[{"{", 
         RowBox[{
         "1.`", ",", "18.`", ",", 
          "\"\<c:1/3 t:2/81 - r1002.nd2 (series 1)\>\"", ",", "0.`", ",", 
          "0.`", ",", "2.36591388352029`", ",", "\"\<NaN\>\"", ",", "0.`"}], 
         "}"}], ",", 
        RowBox[{"{", 
         RowBox[{
         "1.`", ",", "18.`", ",", 
          "\"\<c:1/3 t:3/81 - r1002.nd2 (series 1)\>\"", ",", "0.`", ",", 
          "0.`", ",", "4.77235344513878`", ",", "\"\<NaN\>\"", ",", "0.`"}], 
         "}"}], ",", 
        RowBox[{"{", 
         RowBox[{
         "1.`", ",", "18.`", ",", 
          "\"\<c:1/3 t:4/81 - r1002.nd2 (series 1)\>\"", ",", "0.`", ",", 
          "0.`", ",", "7.15731653837673`", ",", "\"\<NaN\>\"", ",", "0.`"}], 
         "}"}], ",", 
        RowBox[{"{", 
         RowBox[{
         "1.`", ",", "18.`", ",", 
          "\"\<c:1/3 t:5/81 - r1002.nd2 (series 1)\>\"", ",", "0.`", ",", 
          "0.`", ",", "11.7259356040209`", ",", "\"\<NaN\>\"", ",", "0.`"}], 
         "}"}], ",", 
        RowBox[{"{", 
         RowBox[{
         "1.`", ",", "18.`", ",", 
          "\"\<c:1/3 t:6/81 - r1002.nd2 (series 1)\>\"", ",", "0.`", ",", 
          "0.`", ",", "14.1079631532877`", ",", "\"\<NaN\>\"", ",", "0.`"}], 
         "}"}], ",", 
        RowBox[{"{", 
         RowBox[{
         "1.`", ",", "18.`", ",", 
          "\"\<c:1/3 t:7/81 - r1002.nd2 (series 1)\>\"", ",", "0.`", ",", 
          "0.`", ",", "16.5173324567321`", ",", "\"\<NaN\>\"", ",", "0.`"}], 
         "}"}], ",", 
        RowBox[{"{", 
         RowBox[{
         "1.`", ",", "18.`", ",", 
          "\"\<c:1/3 t:8/81 - r1002.nd2 (series 1)\>\"", ",", "0.`", ",", 
          "0.`", ",", "21.021584916925`", ",", "\"\<NaN\>\"", ",", "0.`"}], 
         "}"}], ",", 
        RowBox[{"{", 
         RowBox[{
         "1.`", ",", "18.`", ",", 
          "\"\<c:1/3 t:9/81 - r1002.nd2 (series 1)\>\"", ",", "0.`", ",", 
          "0.`", ",", "25.5872459126226`", ",", "\"\<NaN\>\"", ",", "0.`"}], 
         "}"}], ",", 
        RowBox[{"{", 
         RowBox[{
         "1.`", ",", "18.`", ",", 
          "\"\<c:1/3 t:10/81 - r1002.nd2 (series 1)\>\"", ",", "0.`", ",", 
          "0.`", ",", "30.1003087590653`", ",", "\"\<NaN\>\"", ",", "0.`"}], 
         "}"}], ",", 
        RowBox[{"{", 
         RowBox[{
         "1.`", ",", "18.`", ",", 
          "\"\<c:1/3 t:11/81 - r1002.nd2 (series 1)\>\"", ",", "0.`", ",", 
          "0.`", ",", "32.5197550228424`", ",", "\"\<NaN\>\"", ",", "0.`"}], 
         "}"}], ",", 
        RowBox[{"{", 
         RowBox[{
         "1.`", ",", "18.`", ",", 
          "\"\<c:1/3 t:12/81 - r1002.nd2 (series 1)\>\"", ",", "0.`", ",", 
          "0.`", ",", "34.9276795922294`", ",", "\"\<NaN\>\"", ",", "0.`"}], 
         "}"}], ",", 
        RowBox[{"{", 
         RowBox[{
         "1.`", ",", "18.`", ",", 
          "\"\<c:1/3 t:13/81 - r1002.nd2 (series 1)\>\"", ",", "1.`", ",", 
          "5143.078`", ",", "37.31173140743`", ",", "5143.078`", ",", 
          "14.277`"}], "}"}], ",", 
        RowBox[{"{", 
         RowBox[{
         "1.`", ",", "18.`", ",", 
          "\"\<c:1/3 t:14/81 - r1002.nd2 (series 1)\>\"", ",", "0.`", ",", 
          "0.`", ",", "39.6954951632078`", ",", "\"\<NaN\>\"", ",", "0.`"}], 
         "}"}], ",", 
        RowBox[{"{", 
         RowBox[{
         "1.`", ",", "18.`", ",", 
          "\"\<c:1/3 t:15/81 - r1002.nd2 (series 1)\>\"", ",", "0.`", ",", 
          "0.`", ",", "44.2777260605841`", ",", "\"\<NaN\>\"", ",", "0.`"}], 
         "}"}], ",", 
        RowBox[{"{", 
         RowBox[{
         "1.`", ",", "18.`", ",", 
          "\"\<c:1/3 t:16/81 - r1002.nd2 (series 1)\>\"", ",", "0.`", ",", 
          "0.`", ",", "46.6646823612172`", ",", "\"\<NaN\>\"", ",", "0.`"}], 
         "}"}], ",", 
        RowBox[{"{", 
         RowBox[{
         "1.`", ",", "18.`", ",", 
          "\"\<c:1/3 t:17/81 - r1002.nd2 (series 1)\>\"", ",", "0.`", ",", 
          "0.`", ",", "49.0366616195738`", ",", "\"\<NaN\>\"", ",", "0.`"}], 
         "}"}], ",", 
        RowBox[{"{", 
         RowBox[{
         "1.`", ",", "18.`", ",", 
          "\"\<c:1/3 t:18/81 - r1002.nd2 (series 1)\>\"", ",", "0.`", ",", 
          "0.`", ",", "51.4626465592552`", ",", "\"\<NaN\>\"", ",", "0.`"}], 
         "}"}], ",", 
        RowBox[{"{", 
         RowBox[{
         "1.`", ",", "18.`", ",", 
          "\"\<c:1/3 t:19/81 - r1002.nd2 (series 1)\>\"", ",", "0.`", ",", 
          "0.`", ",", "53.876493753286`", ",", "\"\<NaN\>\"", ",", "0.`"}], 
         "}"}], ",", 
        RowBox[{"{", 
         RowBox[{
         "1.`", ",", "18.`", ",", 
          "\"\<c:1/3 t:20/81 - r1002.nd2 (series 1)\>\"", ",", "0.`", ",", 
          "0.`", ",", "56.2814541092775`", ",", "\"\<NaN\>\"", ",", "0.`"}], 
         "}"}], ",", 
        RowBox[{"{", 
         RowBox[{
         "1.`", ",", "18.`", ",", 
          "\"\<c:1/3 t:21/81 - r1002.nd2 (series 1)\>\"", ",", "0.`", ",", 
          "0.`", ",", "58.6688943770509`", ",", "\"\<NaN\>\"", ",", "0.`"}], 
         "}"}], ",", 
        RowBox[{"{", 
         RowBox[{
         "1.`", ",", "18.`", ",", 
          "\"\<c:1/3 t:22/81 - r1002.nd2 (series 1)\>\"", ",", "1.`", ",", 
          "4963.`", ",", "61.0714075931422`", ",", "4963.`", ",", "13.777`"}],
          "}"}], ",", 
        RowBox[{"{", 
         RowBox[{
         "1.`", ",", "18.`", ",", 
          "\"\<c:1/3 t:23/81 - r1002.nd2 (series 1)\>\"", ",", "1.`", ",", 
          "4758.084`", ",", "63.5038660199213`", ",", "4758.084`", ",", 
          "13.208`"}], "}"}], ",", 
        RowBox[{"{", 
         RowBox[{
         "1.`", ",", "18.`", ",", 
          "\"\<c:1/3 t:24/81 - r1002.nd2 (series 1)\>\"", ",", "1.`", ",", 
          "4632.341`", ",", "65.8790559121761`", ",", "4632.341`", ",", 
          "12.859`"}], "}"}], ",", 
        RowBox[{"{", 
         RowBox[{
         "1.`", ",", "18.`", ",", 
          "\"\<c:1/3 t:25/81 - r1002.nd2 (series 1)\>\"", ",", "1.`", ",", 
          "4633.893`", ",", "68.2675647985022`", ",", "4633.893`", ",", 
          "12.864`"}], "}"}], ",", 
        RowBox[{"{", 
         RowBox[{
         "1.`", ",", "18.`", ",", 
          "\"\<c:1/3 t:26/81 - r1002.nd2 (series 1)\>\"", ",", "1.`", ",", 
          "4761.189`", ",", "70.6777020328771`", ",", "4761.189`", ",", 
          "13.217`"}], "}"}], ",", 
        RowBox[{"{", 
         RowBox[{
         "1.`", ",", "18.`", ",", 
          "\"\<c:1/3 t:27/81 - r1002.nd2 (series 1)\>\"", ",", "1.`", ",", 
          "4891.59`", ",", "73.098172545867`", ",", "4891.59`", ",", 
          "13.579`"}], "}"}], ",", 
        RowBox[{"{", 
         RowBox[{
         "1.`", ",", "18.`", ",", 
          "\"\<c:1/3 t:28/81 - r1002.nd2 (series 1)\>\"", ",", "1.`", ",", 
          "4700.646`", ",", "75.4887674739044`", ",", "4700.646`", ",", 
          "13.049`"}], "}"}], ",", 
        RowBox[{"{", 
         RowBox[{
         "1.`", ",", "18.`", ",", 
          "\"\<c:1/3 t:29/81 - r1002.nd2 (series 1)\>\"", ",", "1.`", ",", 
          "4733.247`", ",", "80.0267751061134`", ",", "4733.247`", ",", 
          "13.139`"}], "}"}], ",", 
        RowBox[{"{", 
         RowBox[{
         "1.`", ",", "18.`", ",", 
          "\"\<c:1/3 t:30/81 - r1002.nd2 (series 1)\>\"", ",", "1.`", ",", 
          "4675.808`", ",", "82.4470903264042`", ",", "4675.808`", ",", 
          "12.98`"}], "}"}], ",", 
        RowBox[{"{", 
         RowBox[{
         "1.`", ",", "18.`", ",", 
          "\"\<c:1/3 t:31/81 - r1002.nd2 (series 1)\>\"", ",", "1.`", ",", 
          "4609.055`", ",", "84.8424006916619`", ",", "4609.055`", ",", 
          "12.795`"}], "}"}], ",", 
        RowBox[{"{", 
         RowBox[{
         "1.`", ",", "18.`", ",", 
          "\"\<c:1/3 t:32/81 - r1002.nd2 (series 1)\>\"", ",", "1.`", ",", 
          "4593.531`", ",", "87.2404994994588`", ",", "4593.531`", ",", 
          "12.752`"}], "}"}], ",", 
        RowBox[{"{", 
         RowBox[{
         "1.`", ",", "18.`", ",", 
          "\"\<c:1/3 t:33/81 - r1002.nd2 (series 1)\>\"", ",", "1.`", ",", 
          "4680.465`", ",", "89.6187065070141`", ",", "4680.465`", ",", 
          "12.993`"}], "}"}], ",", 
        RowBox[{"{", 
         RowBox[{
         "1.`", ",", "18.`", ",", 
          "\"\<c:1/3 t:34/81 - r1002.nd2 (series 1)\>\"", ",", "1.`", ",", 
          "4601.293`", ",", "92.0457177437208`", ",", "4601.293`", ",", 
          "12.773`"}], "}"}], ",", 
        RowBox[{"{", 
         RowBox[{
         "1.`", ",", "18.`", ",", 
          "\"\<c:1/3 t:35/81 - r1002.nd2 (series 1)\>\"", ",", "1.`", ",", 
          "4776.713`", ",", "94.446652435122`", ",", "4776.713`", ",", 
          "13.26`"}], "}"}], ",", 
        RowBox[{"{", 
         RowBox[{
         "1.`", ",", "18.`", ",", 
          "\"\<c:1/3 t:36/81 - r1002.nd2 (series 1)\>\"", ",", "1.`", ",", 
          "4773.608`", ",", "98.9737735371459`", ",", "4773.608`", ",", 
          "13.251`"}], "}"}], ",", 
        RowBox[{"{", 
         RowBox[{
         "1.`", ",", "18.`", ",", 
          "\"\<c:1/3 t:37/81 - r1002.nd2 (series 1)\>\"", ",", "1.`", ",", 
          "4759.637`", ",", "101.395816431378`", ",", "4759.637`", ",", 
          "13.213`"}], "}"}], ",", 
        RowBox[{"{", 
         RowBox[{
         "1.`", ",", "18.`", ",", 
          "\"\<c:1/3 t:38/81 - r1002.nd2 (series 1)\>\"", ",", "1.`", ",", 
          "4758.084`", ",", "103.813376998091`", ",", "4758.084`", ",", 
          "13.208`"}], "}"}], ",", 
        RowBox[{"{", 
         RowBox[{
         "1.`", ",", "18.`", ",", 
          "\"\<c:1/3 t:39/81 - r1002.nd2 (series 1)\>\"", ",", "1.`", ",", 
          "4768.952`", ",", "106.193493593897`", ",", "4768.952`", ",", 
          "13.239`"}], "}"}], ",", 
        RowBox[{"{", 
         RowBox[{
         "1.`", ",", "18.`", ",", 
          "\"\<c:1/3 t:40/81 - r1002.nd2 (series 1)\>\"", ",", "1.`", ",", 
          "4826.39`", ",", "108.586247602412`", ",", "4826.39`", ",", 
          "13.398`"}], "}"}], ",", 
        RowBox[{"{", 
         RowBox[{
         "1.`", ",", "18.`", ",", 
          "\"\<c:1/3 t:41/81 - r1002.nd2 (series 1)\>\"", ",", "1.`", ",", 
          "4782.923`", ",", "110.980802323633`", ",", "4782.923`", ",", 
          "13.277`"}], "}"}], ",", 
        RowBox[{"{", 
         RowBox[{
         "1.`", ",", "18.`", ",", 
          "\"\<c:1/3 t:42/81 - r1002.nd2 (series 1)\>\"", ",", "1.`", ",", 
          "4759.637`", ",", "113.410655928693`", ",", "4759.637`", ",", 
          "13.213`"}], "}"}], ",", 
        RowBox[{"{", 
         RowBox[{
         "1.`", ",", "18.`", ",", 
          "\"\<c:1/3 t:43/81 - r1002.nd2 (series 1)\>\"", ",", "1.`", ",", 
          "4730.142`", ",", "115.784655698655`", ",", "4730.142`", ",", 
          "13.131`"}], "}"}], ",", 
        RowBox[{"{", 
         RowBox[{
         "1.`", ",", "18.`", ",", 
          "\"\<c:1/3 t:44/81 - r1002.nd2 (series 1)\>\"", ",", "1.`", ",", 
          "4775.161`", ",", "118.194407602358`", ",", "4775.161`", ",", 
          "13.256`"}], "}"}], ",", 
        RowBox[{"{", 
         RowBox[{
         "1.`", ",", "18.`", ",", 
          "\"\<c:1/3 t:45/81 - r1002.nd2 (series 1)\>\"", ",", "1.`", ",", 
          "4756.532`", ",", "120.601389835165`", ",", "4756.532`", ",", 
          "13.204`"}], "}"}], ",", 
        RowBox[{"{", 
         RowBox[{
         "1.`", ",", "18.`", ",", 
          "\"\<c:1/3 t:46/81 - r1002.nd2 (series 1)\>\"", ",", "0.`", ",", 
          "0.`", ",", "150.569356876254`", ",", "\"\<NaN\>\"", ",", "0.`"}], 
         "}"}], ",", 
        RowBox[{"{", 
         RowBox[{
         "1.`", ",", "18.`", ",", 
          "\"\<c:1/3 t:47/81 - r1002.nd2 (series 1)\>\"", ",", "1.`", ",", 
          "4557.826`", ",", "180.558593215018`", ",", "4557.826`", ",", 
          "12.652`"}], "}"}], ",", 
        RowBox[{"{", 
         RowBox[{
         "1.`", ",", "18.`", ",", 
          "\"\<c:1/3 t:48/81 - r1002.nd2 (series 1)\>\"", ",", "1.`", ",", 
          "4430.53`", ",", "210.577109906936`", ",", "4430.53`", ",", 
          "12.299`"}], "}"}], ",", 
        RowBox[{"{", 
         RowBox[{
         "1.`", ",", "18.`", ",", 
          "\"\<c:1/3 t:49/81 - r1002.nd2 (series 1)\>\"", ",", "1.`", ",", 
          "4500.387`", ",", "240.556255974564`", ",", "4500.387`", ",", 
          "12.493`"}], "}"}], ",", 
        RowBox[{"{", 
         RowBox[{
         "1.`", ",", "18.`", ",", 
          "\"\<c:1/3 t:50/81 - r1002.nd2 (series 1)\>\"", ",", "1.`", ",", 
          "4363.777`", ",", "270.553620776912`", ",", "4363.777`", ",", 
          "12.114`"}], "}"}], ",", 
        RowBox[{"{", 
         RowBox[{
         "1.`", ",", "18.`", ",", 
          "\"\<c:1/3 t:51/81 - r1002.nd2 (series 1)\>\"", ",", "1.`", ",", 
          "4736.351`", ",", "300.559314387487`", ",", "4736.351`", ",", 
          "13.148`"}], "}"}], ",", 
        RowBox[{"{", 
         RowBox[{
         "1.`", ",", "18.`", ",", 
          "\"\<c:1/3 t:52/81 - r1002.nd2 (series 1)\>\"", ",", "1.`", ",", 
          "4410.349`", ",", "330.551101280851`", ",", "4410.349`", ",", 
          "12.243`"}], "}"}], ",", 
        RowBox[{"{", 
         RowBox[{
         "1.`", ",", "18.`", ",", 
          "\"\<c:1/3 t:53/81 - r1002.nd2 (series 1)\>\"", ",", "1.`", ",", 
          "4514.359`", ",", "360.578897308841`", ",", "4514.359`", ",", 
          "12.532`"}], "}"}], ",", 
        RowBox[{"{", 
         RowBox[{
         "1.`", ",", "18.`", ",", 
          "\"\<c:1/3 t:54/81 - r1002.nd2 (series 1)\>\"", ",", "1.`", ",", 
          "4551.616`", ",", "390.547750030268`", ",", "4551.616`", ",", 
          "12.635`"}], "}"}], ",", 
        RowBox[{"{", 
         RowBox[{
         "1.`", ",", "18.`", ",", 
          "\"\<c:1/3 t:55/81 - r1002.nd2 (series 1)\>\"", ",", "1.`", ",", 
          "4568.693`", ",", "420.547718289123`", ",", "4568.693`", ",", 
          "12.683`"}], "}"}], ",", 
        RowBox[{"{", 
         RowBox[{
         "1.`", ",", "18.`", ",", 
          "\"\<c:1/3 t:56/81 - r1002.nd2 (series 1)\>\"", ",", "1.`", ",", 
          "4449.159`", ",", "450.551028924692`", ",", "4449.159`", ",", 
          "12.351`"}], "}"}], ",", 
        RowBox[{"{", 
         RowBox[{
         "1.`", ",", "18.`", ",", 
          "\"\<c:1/3 t:57/81 - r1002.nd2 (series 1)\>\"", ",", "1.`", ",", 
          "4399.482`", ",", "480.557197628537`", ",", "4399.482`", ",", 
          "12.213`"}], "}"}], ",", 
        RowBox[{"{", 
         RowBox[{
         "1.`", ",", "18.`", ",", 
          "\"\<c:1/3 t:58/81 - r1002.nd2 (series 1)\>\"", ",", "1.`", ",", 
          "4483.311`", ",", "510.590307397268`", ",", "4483.311`", ",", 
          "12.446`"}], "}"}], ",", 
        RowBox[{"{", 
         RowBox[{
         "1.`", ",", "18.`", ",", 
          "\"\<c:1/3 t:59/81 - r1002.nd2 (series 1)\>\"", ",", "1.`", ",", 
          "4495.73`", ",", "540.553348417408`", ",", "4495.73`", ",", 
          "12.48`"}], "}"}], ",", 
        RowBox[{"{", 
         RowBox[{
         "1.`", ",", "18.`", ",", 
          "\"\<c:1/3 t:60/81 - r1002.nd2 (series 1)\>\"", ",", "1.`", ",", 
          "4453.815`", ",", "570.551571254583`", ",", "4453.815`", ",", 
          "12.364`"}], "}"}], ",", 
        RowBox[{"{", 
         RowBox[{
         "1.`", ",", "18.`", ",", 
          "\"\<c:1/3 t:61/81 - r1002.nd2 (series 1)\>\"", ",", "1.`", ",", 
          "4416.558`", ",", "600.541726038741`", ",", "4416.558`", ",", 
          "12.26`"}], "}"}], ",", 
        RowBox[{"{", 
         RowBox[{
         "1.`", ",", "18.`", ",", 
          "\"\<c:1/3 t:62/81 - r1002.nd2 (series 1)\>\"", ",", "1.`", ",", 
          "4464.683`", ",", "630.548178365076`", ",", "4464.683`", ",", 
          "12.394`"}], "}"}], ",", 
        RowBox[{"{", 
         RowBox[{
         "1.`", ",", "18.`", ",", 
          "\"\<c:1/3 t:63/81 - r1002.nd2 (series 1)\>\"", ",", "1.`", ",", 
          "4447.606`", ",", "660.546504275646`", ",", "4447.606`", ",", 
          "12.346`"}], "}"}], ",", 
        RowBox[{"{", 
         RowBox[{
         "1.`", ",", "18.`", ",", 
          "\"\<c:1/3 t:64/81 - r1002.nd2 (series 1)\>\"", ",", "1.`", ",", 
          "4529.883`", ",", "690.560199726525`", ",", "4529.883`", ",", 
          "12.575`"}], "}"}], ",", 
        RowBox[{"{", 
         RowBox[{
         "1.`", ",", "18.`", ",", 
          "\"\<c:1/3 t:65/81 - r1002.nd2 (series 1)\>\"", ",", "1.`", ",", 
          "4579.56`", ",", "720.558376146542`", ",", "4579.56`", ",", 
          "12.713`"}], "}"}], ",", 
        RowBox[{"{", 
         RowBox[{
         "1.`", ",", "18.`", ",", 
          "\"\<c:1/3 t:66/81 - r1002.nd2 (series 1)\>\"", ",", "1.`", ",", 
          "4638.55`", ",", "750.566114159908`", ",", "4638.55`", ",", 
          "12.877`"}], "}"}], ",", 
        RowBox[{"{", 
         RowBox[{
         "1.`", ",", "18.`", ",", 
          "\"\<c:1/3 t:67/81 - r1002.nd2 (series 1)\>\"", ",", "1.`", ",", 
          "4730.142`", ",", "780.554878477126`", ",", "4730.142`", ",", 
          "13.131`"}], "}"}], ",", 
        RowBox[{"{", 
         RowBox[{
         "1.`", ",", "18.`", ",", 
          "\"\<c:1/3 t:68/81 - r1002.nd2 (series 1)\>\"", ",", "1.`", ",", 
          "4910.219`", ",", "810.552995510483`", ",", "4910.219`", ",", 
          "13.631`"}], "}"}], ",", 
        RowBox[{"{", 
         RowBox[{
         "1.`", ",", "18.`", ",", 
          "\"\<c:1/3 t:69/81 - r1002.nd2 (series 1)\>\"", ",", "1.`", ",", 
          "4675.808`", ",", "840.582569383902`", ",", "4675.808`", ",", 
          "12.98`"}], "}"}], ",", 
        RowBox[{"{", 
         RowBox[{
         "1.`", ",", "18.`", ",", 
          "\"\<c:1/3 t:70/81 - r1002.nd2 (series 1)\>\"", ",", "1.`", ",", 
          "4744.113`", ",", "870.580880277156`", ",", "4744.113`", ",", 
          "13.17`"}], "}"}], ",", 
        RowBox[{"{", 
         RowBox[{
         "1.`", ",", "18.`", ",", 
          "\"\<c:1/3 t:71/81 - r1002.nd2 (series 1)\>\"", ",", "1.`", ",", 
          "4806.209`", ",", "900.562141738524`", ",", "4806.209`", ",", 
          "13.342`"}], "}"}], ",", 
        RowBox[{"{", 
         RowBox[{
         "1.`", ",", "18.`", ",", 
          "\"\<c:1/3 t:72/81 - r1002.nd2 (series 1)\>\"", ",", "1.`", ",", 
          "4754.98`", ",", "930.546052732259`", ",", "4754.98`", ",", 
          "13.2`"}], "}"}], ",", 
        RowBox[{"{", 
         RowBox[{
         "1.`", ",", "18.`", ",", 
          "\"\<c:1/3 t:73/81 - r1002.nd2 (series 1)\>\"", ",", "1.`", ",", 
          "4807.761`", ",", "960.560262184908`", ",", "4807.761`", ",", 
          "13.346`"}], "}"}], ",", 
        RowBox[{"{", 
         RowBox[{
         "1.`", ",", "18.`", ",", 
          "\"\<c:1/3 t:74/81 - r1002.nd2 (series 1)\>\"", ",", "1.`", ",", 
          "4894.695`", ",", "990.550368845395`", ",", "4894.695`", ",", 
          "13.588`"}], "}"}], ",", 
        RowBox[{"{", 
         RowBox[{
         "1.`", ",", "18.`", ",", 
          "\"\<c:1/3 t:75/81 - r1002.nd2 (series 1)\>\"", ",", "1.`", ",", 
          "4869.857`", ",", "1020.55673311565`", ",", "4869.857`", ",", 
          "13.519`"}], "}"}], ",", 
        RowBox[{"{", 
         RowBox[{
         "1.`", ",", "18.`", ",", 
          "\"\<c:1/3 t:76/81 - r1002.nd2 (series 1)\>\"", ",", "1.`", ",", 
          "4758.084`", ",", "1050.5847963836`", ",", "4758.084`", ",", 
          "13.208`"}], "}"}], ",", 
        RowBox[{"{", 
         RowBox[{
         "1.`", ",", "18.`", ",", 
          "\"\<c:1/3 t:77/81 - r1002.nd2 (series 1)\>\"", ",", "1.`", ",", 
          "4706.856`", ",", "1080.55310779904`", ",", "4706.856`", ",", 
          "13.066`"}], "}"}], ",", 
        RowBox[{"{", 
         RowBox[{
         "1.`", ",", "18.`", ",", 
          "\"\<c:1/3 t:78/81 - r1002.nd2 (series 1)\>\"", ",", "1.`", ",", 
          "4703.751`", ",", "1110.55138080771`", ",", "4703.751`", ",", 
          "13.058`"}], "}"}], ",", 
        RowBox[{"{", 
         RowBox[{
         "1.`", ",", "18.`", ",", 
          "\"\<c:1/3 t:79/81 - r1002.nd2 (series 1)\>\"", ",", "1.`", ",", 
          "4741.008`", ",", "1140.54159429592`", ",", "4741.008`", ",", 
          "13.161`"}], "}"}], ",", 
        RowBox[{"{", 
         RowBox[{
         "1.`", ",", "18.`", ",", 
          "\"\<c:1/3 t:80/81 - r1002.nd2 (series 1)\>\"", ",", "1.`", ",", 
          "4650.97`", ",", "1170.57893724125`", ",", "4650.97`", ",", 
          "12.911`"}], "}"}], ",", 
        RowBox[{"{", 
         RowBox[{
         "1.`", ",", "18.`", ",", 
          "\"\<c:1/3 t:81/81 - r1002.nd2 (series 1)\>\"", ",", "1.`", ",", 
          "4711.513`", ",", "1200.56636706515`", ",", "4711.513`", ",", 
          "13.079`"}], "}"}], ",", 
        RowBox[{"{", 
         RowBox[{
         "1.`", ",", "19.`", ",", 
          "\"\<c:1/3 t:1/81 - r1002.nd2 (series 1)\>\"", ",", "0.`", ",", 
          "0.`", ",", "0.0270324483010917`", ",", "\"\<NaN\>\"", ",", "0.`"}],
          "}"}], ",", 
        RowBox[{"{", 
         RowBox[{
         "1.`", ",", "19.`", ",", 
          "\"\<c:1/3 t:2/81 - r1002.nd2 (series 1)\>\"", ",", "0.`", ",", 
          "0.`", ",", "2.36591388352029`", ",", "\"\<NaN\>\"", ",", "0.`"}], 
         "}"}], ",", 
        RowBox[{"{", 
         RowBox[{
         "1.`", ",", "19.`", ",", 
          "\"\<c:1/3 t:3/81 - r1002.nd2 (series 1)\>\"", ",", "0.`", ",", 
          "0.`", ",", "4.77235344513878`", ",", "\"\<NaN\>\"", ",", "0.`"}], 
         "}"}], ",", 
        RowBox[{"{", 
         RowBox[{
         "1.`", ",", "19.`", ",", 
          "\"\<c:1/3 t:4/81 - r1002.nd2 (series 1)\>\"", ",", "0.`", ",", 
          "0.`", ",", "7.15731653837673`", ",", "\"\<NaN\>\"", ",", "0.`"}], 
         "}"}], ",", 
        RowBox[{"{", 
         RowBox[{
         "1.`", ",", "19.`", ",", 
          "\"\<c:1/3 t:5/81 - r1002.nd2 (series 1)\>\"", ",", "0.`", ",", 
          "0.`", ",", "11.7259356040209`", ",", "\"\<NaN\>\"", ",", "0.`"}], 
         "}"}], ",", 
        RowBox[{"{", 
         RowBox[{
         "1.`", ",", "19.`", ",", 
          "\"\<c:1/3 t:6/81 - r1002.nd2 (series 1)\>\"", ",", "0.`", ",", 
          "0.`", ",", "14.1079631532877`", ",", "\"\<NaN\>\"", ",", "0.`"}], 
         "}"}], ",", 
        RowBox[{"{", 
         RowBox[{
         "1.`", ",", "19.`", ",", 
          "\"\<c:1/3 t:7/81 - r1002.nd2 (series 1)\>\"", ",", "0.`", ",", 
          "0.`", ",", "16.5173324567321`", ",", "\"\<NaN\>\"", ",", "0.`"}], 
         "}"}], ",", 
        RowBox[{"{", 
         RowBox[{
         "1.`", ",", "19.`", ",", 
          "\"\<c:1/3 t:8/81 - r1002.nd2 (series 1)\>\"", ",", "0.`", ",", 
          "0.`", ",", "21.021584916925`", ",", "\"\<NaN\>\"", ",", "0.`"}], 
         "}"}], ",", 
        RowBox[{"{", 
         RowBox[{
         "1.`", ",", "19.`", ",", 
          "\"\<c:1/3 t:9/81 - r1002.nd2 (series 1)\>\"", ",", "0.`", ",", 
          "0.`", ",", "25.5872459126226`", ",", "\"\<NaN\>\"", ",", "0.`"}], 
         "}"}], ",", 
        RowBox[{"{", 
         RowBox[{
         "1.`", ",", "19.`", ",", 
          "\"\<c:1/3 t:10/81 - r1002.nd2 (series 1)\>\"", ",", "0.`", ",", 
          "0.`", ",", "30.1003087590653`", ",", "\"\<NaN\>\"", ",", "0.`"}], 
         "}"}], ",", 
        RowBox[{"{", 
         RowBox[{
         "1.`", ",", "19.`", ",", 
          "\"\<c:1/3 t:11/81 - r1002.nd2 (series 1)\>\"", ",", "0.`", ",", 
          "0.`", ",", "32.5197550228424`", ",", "\"\<NaN\>\"", ",", "0.`"}], 
         "}"}], ",", 
        RowBox[{"{", 
         RowBox[{
         "1.`", ",", "19.`", ",", 
          "\"\<c:1/3 t:12/81 - r1002.nd2 (series 1)\>\"", ",", "0.`", ",", 
          "0.`", ",", "34.9276795922294`", ",", "\"\<NaN\>\"", ",", "0.`"}], 
         "}"}], ",", 
        RowBox[{"{", 
         RowBox[{
         "1.`", ",", "19.`", ",", 
          "\"\<c:1/3 t:13/81 - r1002.nd2 (series 1)\>\"", ",", "0.`", ",", 
          "0.`", ",", "37.31173140743`", ",", "\"\<NaN\>\"", ",", "0.`"}], 
         "}"}], ",", 
        RowBox[{"{", 
         RowBox[{
         "1.`", ",", "19.`", ",", 
          "\"\<c:1/3 t:14/81 - r1002.nd2 (series 1)\>\"", ",", "0.`", ",", 
          "0.`", ",", "39.6954951632078`", ",", "\"\<NaN\>\"", ",", "0.`"}], 
         "}"}], ",", 
        RowBox[{"{", 
         RowBox[{
         "1.`", ",", "19.`", ",", 
          "\"\<c:1/3 t:15/81 - r1002.nd2 (series 1)\>\"", ",", "0.`", ",", 
          "0.`", ",", "44.2777260605841`", ",", "\"\<NaN\>\"", ",", "0.`"}], 
         "}"}], ",", 
        RowBox[{"{", 
         RowBox[{
         "1.`", ",", "19.`", ",", 
          "\"\<c:1/3 t:16/81 - r1002.nd2 (series 1)\>\"", ",", "0.`", ",", 
          "0.`", ",", "46.6646823612172`", ",", "\"\<NaN\>\"", ",", "0.`"}], 
         "}"}], ",", 
        RowBox[{"{", 
         RowBox[{
         "1.`", ",", "19.`", ",", 
          "\"\<c:1/3 t:17/81 - r1002.nd2 (series 1)\>\"", ",", "0.`", ",", 
          "0.`", ",", "49.0366616195738`", ",", "\"\<NaN\>\"", ",", "0.`"}], 
         "}"}], ",", 
        RowBox[{"{", 
         RowBox[{
         "1.`", ",", "19.`", ",", 
          "\"\<c:1/3 t:18/81 - r1002.nd2 (series 1)\>\"", ",", "0.`", ",", 
          "0.`", ",", "51.4626465592552`", ",", "\"\<NaN\>\"", ",", "0.`"}], 
         "}"}], ",", 
        RowBox[{"{", 
         RowBox[{
         "1.`", ",", "19.`", ",", 
          "\"\<c:1/3 t:19/81 - r1002.nd2 (series 1)\>\"", ",", "0.`", ",", 
          "0.`", ",", "53.876493753286`", ",", "\"\<NaN\>\"", ",", "0.`"}], 
         "}"}], ",", 
        RowBox[{"{", 
         RowBox[{
         "1.`", ",", "19.`", ",", 
          "\"\<c:1/3 t:20/81 - r1002.nd2 (series 1)\>\"", ",", "0.`", ",", 
          "0.`", ",", "56.2814541092775`", ",", "\"\<NaN\>\"", ",", "0.`"}], 
         "}"}], ",", 
        RowBox[{"{", 
         RowBox[{
         "1.`", ",", "19.`", ",", 
          "\"\<c:1/3 t:21/81 - r1002.nd2 (series 1)\>\"", ",", "0.`", ",", 
          "0.`", ",", "58.6688943770509`", ",", "\"\<NaN\>\"", ",", "0.`"}], 
         "}"}], ",", 
        RowBox[{"{", 
         RowBox[{
         "1.`", ",", "19.`", ",", 
          "\"\<c:1/3 t:22/81 - r1002.nd2 (series 1)\>\"", ",", "0.`", ",", 
          "0.`", ",", "61.0714075931422`", ",", "\"\<NaN\>\"", ",", "0.`"}], 
         "}"}], ",", 
        RowBox[{"{", 
         RowBox[{
         "1.`", ",", "19.`", ",", 
          "\"\<c:1/3 t:23/81 - r1002.nd2 (series 1)\>\"", ",", "0.`", ",", 
          "0.`", ",", "63.5038660199213`", ",", "\"\<NaN\>\"", ",", "0.`"}], 
         "}"}], ",", 
        RowBox[{"{", 
         RowBox[{
         "1.`", ",", "19.`", ",", 
          "\"\<c:1/3 t:24/81 - r1002.nd2 (series 1)\>\"", ",", "0.`", ",", 
          "0.`", ",", "65.8790559121761`", ",", "\"\<NaN\>\"", ",", "0.`"}], 
         "}"}], ",", 
        RowBox[{"{", 
         RowBox[{
         "1.`", ",", "19.`", ",", 
          "\"\<c:1/3 t:25/81 - r1002.nd2 (series 1)\>\"", ",", "1.`", ",", 
          "4621.474`", ",", "68.2675647985022`", ",", "4621.474`", ",", 
          "12.191`"}], "}"}], ",", 
        RowBox[{"{", 
         RowBox[{
         "1.`", ",", "19.`", ",", 
          "\"\<c:1/3 t:26/81 - r1002.nd2 (series 1)\>\"", ",", "0.`", ",", 
          "0.`", ",", "70.6777020328771`", ",", "\"\<NaN\>\"", ",", "0.`"}], 
         "}"}], ",", 
        RowBox[{"{", 
         RowBox[{
         "1.`", ",", "19.`", ",", 
          "\"\<c:1/3 t:27/81 - r1002.nd2 (series 1)\>\"", ",", "0.`", ",", 
          "0.`", ",", "73.098172545867`", ",", "\"\<NaN\>\"", ",", "0.`"}], 
         "}"}], ",", 
        RowBox[{"{", 
         RowBox[{
         "1.`", ",", "19.`", ",", 
          "\"\<c:1/3 t:28/81 - r1002.nd2 (series 1)\>\"", ",", "0.`", ",", 
          "0.`", ",", "75.4887674739044`", ",", "\"\<NaN\>\"", ",", "0.`"}], 
         "}"}], ",", 
        RowBox[{"{", 
         RowBox[{
         "1.`", ",", "19.`", ",", 
          "\"\<c:1/3 t:29/81 - r1002.nd2 (series 1)\>\"", ",", "0.`", ",", 
          "0.`", ",", "80.0267751061134`", ",", "\"\<NaN\>\"", ",", "0.`"}], 
         "}"}], ",", 
        RowBox[{"{", 
         RowBox[{
         "1.`", ",", "19.`", ",", 
          "\"\<c:1/3 t:30/81 - r1002.nd2 (series 1)\>\"", ",", "0.`", ",", 
          "0.`", ",", "82.4470903264042`", ",", "\"\<NaN\>\"", ",", "0.`"}], 
         "}"}], ",", 
        RowBox[{"{", 
         RowBox[{
         "1.`", ",", "19.`", ",", 
          "\"\<c:1/3 t:31/81 - r1002.nd2 (series 1)\>\"", ",", "0.`", ",", 
          "0.`", ",", "84.8424006916619`", ",", "\"\<NaN\>\"", ",", "0.`"}], 
         "}"}], ",", 
        RowBox[{"{", 
         RowBox[{
         "1.`", ",", "19.`", ",", 
          "\"\<c:1/3 t:32/81 - r1002.nd2 (series 1)\>\"", ",", "0.`", ",", 
          "0.`", ",", "87.2404994994588`", ",", "\"\<NaN\>\"", ",", "0.`"}], 
         "}"}], ",", 
        RowBox[{"{", 
         RowBox[{
         "1.`", ",", "19.`", ",", 
          "\"\<c:1/3 t:33/81 - r1002.nd2 (series 1)\>\"", ",", "0.`", ",", 
          "0.`", ",", "89.6187065070141`", ",", "\"\<NaN\>\"", ",", "0.`"}], 
         "}"}], ",", 
        RowBox[{"{", 
         RowBox[{
         "1.`", ",", "19.`", ",", 
          "\"\<c:1/3 t:34/81 - r1002.nd2 (series 1)\>\"", ",", "0.`", ",", 
          "0.`", ",", "92.0457177437208`", ",", "\"\<NaN\>\"", ",", "0.`"}], 
         "}"}], ",", 
        RowBox[{"{", 
         RowBox[{
         "1.`", ",", "19.`", ",", 
          "\"\<c:1/3 t:35/81 - r1002.nd2 (series 1)\>\"", ",", "0.`", ",", 
          "0.`", ",", "94.446652435122`", ",", "\"\<NaN\>\"", ",", "0.`"}], 
         "}"}], ",", 
        RowBox[{"{", 
         RowBox[{
         "1.`", ",", "19.`", ",", 
          "\"\<c:1/3 t:36/81 - r1002.nd2 (series 1)\>\"", ",", "1.`", ",", 
          "6090.038`", ",", "98.9737735371459`", ",", "6090.038`", ",", 
          "16.065`"}], "}"}], ",", 
        RowBox[{"{", 
         RowBox[{
         "1.`", ",", "19.`", ",", 
          "\"\<c:1/3 t:37/81 - r1002.nd2 (series 1)\>\"", ",", "1.`", ",", 
          "6079.171`", ",", "101.395816431378`", ",", "6079.171`", ",", 
          "16.036`"}], "}"}], ",", 
        RowBox[{"{", 
         RowBox[{
         "1.`", ",", "19.`", ",", 
          "\"\<c:1/3 t:38/81 - r1002.nd2 (series 1)\>\"", ",", "1.`", ",", 
          "6057.438`", ",", "103.813376998091`", ",", "6057.438`", ",", 
          "15.979`"}], "}"}], ",", 
        RowBox[{"{", 
         RowBox[{
         "1.`", ",", "19.`", ",", 
          "\"\<c:1/3 t:39/81 - r1002.nd2 (series 1)\>\"", ",", "1.`", ",", 
          "6107.114`", ",", "106.193493593897`", ",", "6107.114`", ",", 
          "16.11`"}], "}"}], ",", 
        RowBox[{"{", 
         RowBox[{
         "1.`", ",", "19.`", ",", 
          "\"\<c:1/3 t:40/81 - r1002.nd2 (series 1)\>\"", ",", "1.`", ",", 
          "6142.819`", ",", "108.586247602412`", ",", "6142.819`", ",", 
          "16.204`"}], "}"}], ",", 
        RowBox[{"{", 
         RowBox[{
         "1.`", ",", "19.`", ",", 
          "\"\<c:1/3 t:41/81 - r1002.nd2 (series 1)\>\"", ",", "1.`", ",", 
          "6099.352`", ",", "110.980802323633`", ",", "6099.352`", ",", 
          "16.089`"}], "}"}], ",", 
        RowBox[{"{", 
         RowBox[{
         "1.`", ",", "19.`", ",", 
          "\"\<c:1/3 t:42/81 - r1002.nd2 (series 1)\>\"", ",", "1.`", ",", 
          "6086.933`", ",", "113.410655928693`", ",", "6086.933`", ",", 
          "16.057`"}], "}"}], ",", 
        RowBox[{"{", 
         RowBox[{
         "1.`", ",", "19.`", ",", 
          "\"\<c:1/3 t:43/81 - r1002.nd2 (series 1)\>\"", ",", "1.`", ",", 
          "6052.78`", ",", "115.784655698655`", ",", "6052.78`", ",", 
          "15.966`"}], "}"}], ",", 
        RowBox[{"{", 
         RowBox[{
         "1.`", ",", "19.`", ",", 
          "\"\<c:1/3 t:44/81 - r1002.nd2 (series 1)\>\"", ",", "1.`", ",", 
          "6111.771`", ",", "118.194407602358`", ",", "6111.771`", ",", 
          "16.122`"}], "}"}], ",", 
        RowBox[{"{", 
         RowBox[{
         "1.`", ",", "19.`", ",", 
          "\"\<c:1/3 t:45/81 - r1002.nd2 (series 1)\>\"", ",", "1.`", ",", 
          "6121.086`", ",", "120.601389835165`", ",", "6121.086`", ",", 
          "16.147`"}], "}"}], ",", 
        RowBox[{"{", 
         RowBox[{
         "1.`", ",", "19.`", ",", 
          "\"\<c:1/3 t:46/81 - r1002.nd2 (series 1)\>\"", ",", "1.`", ",", 
          "6100.905`", ",", "150.569356876254`", ",", "6100.905`", ",", 
          "16.093`"}], "}"}], ",", 
        RowBox[{"{", 
         RowBox[{
         "1.`", ",", "19.`", ",", 
          "\"\<c:1/3 t:47/81 - r1002.nd2 (series 1)\>\"", ",", "1.`", ",", 
          "5911.513`", ",", "180.558593215018`", ",", "5911.513`", ",", 
          "15.594`"}], "}"}], ",", 
        RowBox[{"{", 
         RowBox[{
         "1.`", ",", "19.`", ",", 
          "\"\<c:1/3 t:48/81 - r1002.nd2 (series 1)\>\"", ",", "1.`", ",", 
          "5782.664`", ",", "210.577109906936`", ",", "5782.664`", ",", 
          "15.254`"}], "}"}], ",", 
        RowBox[{"{", 
         RowBox[{
         "1.`", ",", "19.`", ",", 
          "\"\<c:1/3 t:49/81 - r1002.nd2 (series 1)\>\"", ",", "1.`", ",", 
          "5799.74`", ",", "240.556255974564`", ",", "5799.74`", ",", 
          "15.299`"}], "}"}], ",", 
        RowBox[{"{", 
         RowBox[{
         "1.`", ",", "19.`", ",", 
          "\"\<c:1/3 t:50/81 - r1002.nd2 (series 1)\>\"", ",", "1.`", ",", 
          "5708.149`", ",", "270.553620776912`", ",", "5708.149`", ",", 
          "15.057`"}], "}"}], ",", 
        RowBox[{"{", 
         RowBox[{
         "1.`", ",", "19.`", ",", 
          "\"\<c:1/3 t:51/81 - r1002.nd2 (series 1)\>\"", ",", "1.`", ",", 
          "5900.646`", ",", "300.559314387487`", ",", "5900.646`", ",", 
          "15.565`"}], "}"}], ",", 
        RowBox[{"{", 
         RowBox[{
         "1.`", ",", "19.`", ",", 
          "\"\<c:1/3 t:52/81 - r1002.nd2 (series 1)\>\"", ",", "1.`", ",", 
          "5729.883`", ",", "330.551101280851`", ",", "5729.883`", ",", 
          "15.115`"}], "}"}], ",", 
        RowBox[{"{", 
         RowBox[{
         "1.`", ",", "19.`", ",", 
          "\"\<c:1/3 t:53/81 - r1002.nd2 (series 1)\>\"", ",", "1.`", ",", 
          "5715.911`", ",", "360.578897308841`", ",", "5715.911`", ",", 
          "15.078`"}], "}"}], ",", 
        RowBox[{"{", 
         RowBox[{
         "1.`", ",", "19.`", ",", 
          "\"\<c:1/3 t:54/81 - r1002.nd2 (series 1)\>\"", ",", "1.`", ",", 
          "5756.273`", ",", "390.547750030268`", ",", "5756.273`", ",", 
          "15.184`"}], "}"}], ",", 
        RowBox[{"{", 
         RowBox[{
         "1.`", ",", "19.`", ",", 
          "\"\<c:1/3 t:55/81 - r1002.nd2 (series 1)\>\"", ",", "1.`", ",", 
          "5675.549`", ",", "420.547718289123`", ",", "5675.549`", ",", 
          "14.971`"}], "}"}], ",", 
        RowBox[{"{", 
         RowBox[{
         "1.`", ",", "19.`", ",", 
          "\"\<c:1/3 t:56/81 - r1002.nd2 (series 1)\>\"", ",", "1.`", ",", 
          "5585.51`", ",", "450.551028924692`", ",", "5585.51`", ",", 
          "14.734`"}], "}"}], ",", 
        RowBox[{"{", 
         RowBox[{
         "1.`", ",", "19.`", ",", 
          "\"\<c:1/3 t:57/81 - r1002.nd2 (series 1)\>\"", ",", "1.`", ",", 
          "5557.567`", ",", "480.557197628537`", ",", "5557.567`", ",", 
          "14.66`"}], "}"}], ",", 
        RowBox[{"{", 
         RowBox[{
         "1.`", ",", "19.`", ",", 
          "\"\<c:1/3 t:58/81 - r1002.nd2 (series 1)\>\"", ",", "1.`", ",", 
          "5580.853`", ",", "510.590307397268`", ",", "5580.853`", ",", 
          "14.722`"}], "}"}], ",", 
        RowBox[{"{", 
         RowBox[{
         "1.`", ",", "19.`", ",", 
          "\"\<c:1/3 t:59/81 - r1002.nd2 (series 1)\>\"", ",", "1.`", ",", 
          "5608.796`", ",", "540.553348417408`", ",", "5608.796`", ",", 
          "14.795`"}], "}"}], ",", 
        RowBox[{"{", 
         RowBox[{
         "1.`", ",", "19.`", ",", 
          "\"\<c:1/3 t:60/81 - r1002.nd2 (series 1)\>\"", ",", "1.`", ",", 
          "5591.72`", ",", "570.551571254583`", ",", "5591.72`", ",", 
          "14.75`"}], "}"}], ",", 
        RowBox[{"{", 
         RowBox[{
         "1.`", ",", "19.`", ",", 
          "\"\<c:1/3 t:61/81 - r1002.nd2 (series 1)\>\"", ",", "1.`", ",", 
          "5569.986`", ",", "600.541726038741`", ",", "5569.986`", ",", 
          "14.693`"}], "}"}], ",", 
        RowBox[{"{", 
         RowBox[{
         "1.`", ",", "19.`", ",", 
          "\"\<c:1/3 t:62/81 - r1002.nd2 (series 1)\>\"", ",", "1.`", ",", 
          "5591.72`", ",", "630.548178365076`", ",", "5591.72`", ",", 
          "14.75`"}], "}"}], ",", 
        RowBox[{"{", 
         RowBox[{
         "1.`", ",", "19.`", ",", 
          "\"\<c:1/3 t:63/81 - r1002.nd2 (series 1)\>\"", ",", "1.`", ",", 
          "5579.301`", ",", "660.546504275646`", ",", "5579.301`", ",", 
          "14.717`"}], "}"}], ",", 
        RowBox[{"{", 
         RowBox[{
         "1.`", ",", "19.`", ",", 
          "\"\<c:1/3 t:64/81 - r1002.nd2 (series 1)\>\"", ",", "1.`", ",", 
          "5624.32`", ",", "690.560199726525`", ",", "5624.32`", ",", 
          "14.836`"}], "}"}], ",", 
        RowBox[{"{", 
         RowBox[{
         "1.`", ",", "19.`", ",", 
          "\"\<c:1/3 t:65/81 - r1002.nd2 (series 1)\>\"", ",", "1.`", ",", 
          "5678.654`", ",", "720.558376146542`", ",", "5678.654`", ",", 
          "14.98`"}], "}"}], ",", 
        RowBox[{"{", 
         RowBox[{
         "1.`", ",", "19.`", ",", 
          "\"\<c:1/3 t:66/81 - r1002.nd2 (series 1)\>\"", ",", "1.`", ",", 
          "5717.463`", ",", "750.566114159908`", ",", "5717.463`", ",", 
          "15.082`"}], "}"}], ",", 
        RowBox[{"{", 
         RowBox[{
         "1.`", ",", "19.`", ",", 
          "\"\<c:1/3 t:67/81 - r1002.nd2 (series 1)\>\"", ",", "1.`", ",", 
          "5835.445`", ",", "780.554878477126`", ",", "5835.445`", ",", 
          "15.393`"}], "}"}], ",", 
        RowBox[{"{", 
         RowBox[{
         "1.`", ",", "19.`", ",", 
          "\"\<c:1/3 t:68/81 - r1002.nd2 (series 1)\>\"", ",", "1.`", ",", 
          "5972.056`", ",", "810.552995510483`", ",", "5972.056`", ",", 
          "15.753`"}], "}"}], ",", 
        RowBox[{"{", 
         RowBox[{
         "1.`", ",", "19.`", ",", 
          "\"\<c:1/3 t:69/81 - r1002.nd2 (series 1)\>\"", ",", "1.`", ",", 
          "5816.817`", ",", "840.582569383902`", ",", "5816.817`", ",", 
          "15.344`"}], "}"}], ",", 
        RowBox[{"{", 
         RowBox[{
         "1.`", ",", "19.`", ",", 
          "\"\<c:1/3 t:70/81 - r1002.nd2 (series 1)\>\"", ",", "1.`", ",", 
          "5869.598`", ",", "870.580880277156`", ",", "5869.598`", ",", 
          "15.483`"}], "}"}], ",", 
        RowBox[{"{", 
         RowBox[{
         "1.`", ",", "19.`", ",", 
          "\"\<c:1/3 t:71/81 - r1002.nd2 (series 1)\>\"", ",", "1.`", ",", 
          "5925.484`", ",", "900.562141738524`", ",", "5925.484`", ",", 
          "15.631`"}], "}"}], ",", 
        RowBox[{"{", 
         RowBox[{
         "1.`", ",", "19.`", ",", 
          "\"\<c:1/3 t:72/81 - r1002.nd2 (series 1)\>\"", ",", "1.`", ",", 
          "5913.065`", ",", "930.546052732259`", ",", "5913.065`", ",", 
          "15.598`"}], "}"}], ",", 
        RowBox[{"{", 
         RowBox[{
         "1.`", ",", "19.`", ",", 
          "\"\<c:1/3 t:73/81 - r1002.nd2 (series 1)\>\"", ",", "1.`", ",", 
          "5965.847`", ",", "960.560262184908`", ",", "5965.847`", ",", 
          "15.737`"}], "}"}], ",", 
        RowBox[{"{", 
         RowBox[{
         "1.`", ",", "19.`", ",", 
          "\"\<c:1/3 t:74/81 - r1002.nd2 (series 1)\>\"", ",", "1.`", ",", 
          "6055.885`", ",", "990.550368845395`", ",", "6055.885`", ",", 
          "15.975`"}], "}"}], ",", 
        RowBox[{"{", 
         RowBox[{
         "1.`", ",", "19.`", ",", 
          "\"\<c:1/3 t:75/81 - r1002.nd2 (series 1)\>\"", ",", "1.`", ",", 
          "6043.466`", ",", "1020.55673311565`", ",", "6043.466`", ",", 
          "15.942`"}], "}"}], ",", 
        RowBox[{"{", 
         RowBox[{
         "1.`", ",", "19.`", ",", 
          "\"\<c:1/3 t:76/81 - r1002.nd2 (series 1)\>\"", ",", "1.`", ",", 
          "5972.056`", ",", "1050.5847963836`", ",", "5972.056`", ",", 
          "15.753`"}], "}"}], ",", 
        RowBox[{"{", 
         RowBox[{
         "1.`", ",", "19.`", ",", 
          "\"\<c:1/3 t:77/81 - r1002.nd2 (series 1)\>\"", ",", "1.`", ",", 
          "5975.161`", ",", "1080.55310779904`", ",", "5975.161`", ",", 
          "15.762`"}], "}"}], ",", 
        RowBox[{"{", 
         RowBox[{
         "1.`", ",", "19.`", ",", 
          "\"\<c:1/3 t:78/81 - r1002.nd2 (series 1)\>\"", ",", "1.`", ",", 
          "5981.371`", ",", "1110.55138080771`", ",", "5981.371`", ",", 
          "15.778`"}], "}"}], ",", 
        RowBox[{"{", 
         RowBox[{
         "1.`", ",", "19.`", ",", 
          "\"\<c:1/3 t:79/81 - r1002.nd2 (series 1)\>\"", ",", "1.`", ",", 
          "6041.914`", ",", "1140.54159429592`", ",", "6041.914`", ",", 
          "15.938`"}], "}"}], ",", 
        RowBox[{"{", 
         RowBox[{
         "1.`", ",", "19.`", ",", 
          "\"\<c:1/3 t:80/81 - r1002.nd2 (series 1)\>\"", ",", "1.`", ",", 
          "6001.552`", ",", "1170.57893724125`", ",", "6001.552`", ",", 
          "15.831`"}], "}"}], ",", 
        RowBox[{"{", 
         RowBox[{
         "1.`", ",", "19.`", ",", 
          "\"\<c:1/3 t:81/81 - r1002.nd2 (series 1)\>\"", ",", "1.`", ",", 
          "6034.152`", ",", "1200.56636706515`", ",", "6034.152`", ",", 
          "15.917`"}], "}"}], ",", 
        RowBox[{"{", 
         RowBox[{
         "1.`", ",", "20.`", ",", 
          "\"\<c:1/3 t:1/81 - r1002.nd2 (series 1)\>\"", ",", "0.`", ",", 
          "0.`", ",", "0.0270324483010917`", ",", "\"\<NaN\>\"", ",", "0.`"}],
          "}"}], ",", 
        RowBox[{"{", 
         RowBox[{
         "1.`", ",", "20.`", ",", 
          "\"\<c:1/3 t:2/81 - r1002.nd2 (series 1)\>\"", ",", "0.`", ",", 
          "0.`", ",", "2.36591388352029`", ",", "\"\<NaN\>\"", ",", "0.`"}], 
         "}"}], ",", 
        RowBox[{"{", 
         RowBox[{
         "1.`", ",", "20.`", ",", 
          "\"\<c:1/3 t:3/81 - r1002.nd2 (series 1)\>\"", ",", "0.`", ",", 
          "0.`", ",", "4.77235344513878`", ",", "\"\<NaN\>\"", ",", "0.`"}], 
         "}"}], ",", 
        RowBox[{"{", 
         RowBox[{
         "1.`", ",", "20.`", ",", 
          "\"\<c:1/3 t:4/81 - r1002.nd2 (series 1)\>\"", ",", "0.`", ",", 
          "0.`", ",", "7.15731653837673`", ",", "\"\<NaN\>\"", ",", "0.`"}], 
         "}"}], ",", 
        RowBox[{"{", 
         RowBox[{
         "1.`", ",", "20.`", ",", 
          "\"\<c:1/3 t:5/81 - r1002.nd2 (series 1)\>\"", ",", "0.`", ",", 
          "0.`", ",", "11.7259356040209`", ",", "\"\<NaN\>\"", ",", "0.`"}], 
         "}"}], ",", 
        RowBox[{"{", 
         RowBox[{
         "1.`", ",", "20.`", ",", 
          "\"\<c:1/3 t:6/81 - r1002.nd2 (series 1)\>\"", ",", "0.`", ",", 
          "0.`", ",", "14.1079631532877`", ",", "\"\<NaN\>\"", ",", "0.`"}], 
         "}"}], ",", 
        RowBox[{"{", 
         RowBox[{
         "1.`", ",", "20.`", ",", 
          "\"\<c:1/3 t:7/81 - r1002.nd2 (series 1)\>\"", ",", "0.`", ",", 
          "0.`", ",", "16.5173324567321`", ",", "\"\<NaN\>\"", ",", "0.`"}], 
         "}"}], ",", 
        RowBox[{"{", 
         RowBox[{
         "1.`", ",", "20.`", ",", 
          "\"\<c:1/3 t:8/81 - r1002.nd2 (series 1)\>\"", ",", "0.`", ",", 
          "0.`", ",", "21.021584916925`", ",", "\"\<NaN\>\"", ",", "0.`"}], 
         "}"}], ",", 
        RowBox[{"{", 
         RowBox[{
         "1.`", ",", "20.`", ",", 
          "\"\<c:1/3 t:9/81 - r1002.nd2 (series 1)\>\"", ",", "0.`", ",", 
          "0.`", ",", "25.5872459126226`", ",", "\"\<NaN\>\"", ",", "0.`"}], 
         "}"}], ",", 
        RowBox[{"{", 
         RowBox[{
         "1.`", ",", "20.`", ",", 
          "\"\<c:1/3 t:10/81 - r1002.nd2 (series 1)\>\"", ",", "0.`", ",", 
          "0.`", ",", "30.1003087590653`", ",", "\"\<NaN\>\"", ",", "0.`"}], 
         "}"}], ",", 
        RowBox[{"{", 
         RowBox[{
         "1.`", ",", "20.`", ",", 
          "\"\<c:1/3 t:11/81 - r1002.nd2 (series 1)\>\"", ",", "0.`", ",", 
          "0.`", ",", "32.5197550228424`", ",", "\"\<NaN\>\"", ",", "0.`"}], 
         "}"}], ",", 
        RowBox[{"{", 
         RowBox[{
         "1.`", ",", "20.`", ",", 
          "\"\<c:1/3 t:12/81 - r1002.nd2 (series 1)\>\"", ",", "0.`", ",", 
          "0.`", ",", "34.9276795922294`", ",", "\"\<NaN\>\"", ",", "0.`"}], 
         "}"}], ",", 
        RowBox[{"{", 
         RowBox[{
         "1.`", ",", "20.`", ",", 
          "\"\<c:1/3 t:13/81 - r1002.nd2 (series 1)\>\"", ",", "0.`", ",", 
          "0.`", ",", "37.31173140743`", ",", "\"\<NaN\>\"", ",", "0.`"}], 
         "}"}], ",", 
        RowBox[{"{", 
         RowBox[{
         "1.`", ",", "20.`", ",", 
          "\"\<c:1/3 t:14/81 - r1002.nd2 (series 1)\>\"", ",", "0.`", ",", 
          "0.`", ",", "39.6954951632078`", ",", "\"\<NaN\>\"", ",", "0.`"}], 
         "}"}], ",", 
        RowBox[{"{", 
         RowBox[{
         "1.`", ",", "20.`", ",", 
          "\"\<c:1/3 t:15/81 - r1002.nd2 (series 1)\>\"", ",", "0.`", ",", 
          "0.`", ",", "44.2777260605841`", ",", "\"\<NaN\>\"", ",", "0.`"}], 
         "}"}], ",", 
        RowBox[{"{", 
         RowBox[{
         "1.`", ",", "20.`", ",", 
          "\"\<c:1/3 t:16/81 - r1002.nd2 (series 1)\>\"", ",", "0.`", ",", 
          "0.`", ",", "46.6646823612172`", ",", "\"\<NaN\>\"", ",", "0.`"}], 
         "}"}], ",", 
        RowBox[{"{", 
         RowBox[{
         "1.`", ",", "20.`", ",", 
          "\"\<c:1/3 t:17/81 - r1002.nd2 (series 1)\>\"", ",", "0.`", ",", 
          "0.`", ",", "49.0366616195738`", ",", "\"\<NaN\>\"", ",", "0.`"}], 
         "}"}], ",", 
        RowBox[{"{", 
         RowBox[{
         "1.`", ",", "20.`", ",", 
          "\"\<c:1/3 t:18/81 - r1002.nd2 (series 1)\>\"", ",", "0.`", ",", 
          "0.`", ",", "51.4626465592552`", ",", "\"\<NaN\>\"", ",", "0.`"}], 
         "}"}], ",", 
        RowBox[{"{", 
         RowBox[{
         "1.`", ",", "20.`", ",", 
          "\"\<c:1/3 t:19/81 - r1002.nd2 (series 1)\>\"", ",", "0.`", ",", 
          "0.`", ",", "53.876493753286`", ",", "\"\<NaN\>\"", ",", "0.`"}], 
         "}"}], ",", 
        RowBox[{"{", 
         RowBox[{
         "1.`", ",", "20.`", ",", 
          "\"\<c:1/3 t:20/81 - r1002.nd2 (series 1)\>\"", ",", "0.`", ",", 
          "0.`", ",", "56.2814541092775`", ",", "\"\<NaN\>\"", ",", "0.`"}], 
         "}"}], ",", 
        RowBox[{"{", 
         RowBox[{
         "1.`", ",", "20.`", ",", 
          "\"\<c:1/3 t:21/81 - r1002.nd2 (series 1)\>\"", ",", "0.`", ",", 
          "0.`", ",", "58.6688943770509`", ",", "\"\<NaN\>\"", ",", "0.`"}], 
         "}"}], ",", 
        RowBox[{"{", 
         RowBox[{
         "1.`", ",", "20.`", ",", 
          "\"\<c:1/3 t:22/81 - r1002.nd2 (series 1)\>\"", ",", "0.`", ",", 
          "0.`", ",", "61.0714075931422`", ",", "\"\<NaN\>\"", ",", "0.`"}], 
         "}"}], ",", 
        RowBox[{"{", 
         RowBox[{
         "1.`", ",", "20.`", ",", 
          "\"\<c:1/3 t:23/81 - r1002.nd2 (series 1)\>\"", ",", "0.`", ",", 
          "0.`", ",", "63.5038660199213`", ",", "\"\<NaN\>\"", ",", "0.`"}], 
         "}"}], ",", 
        RowBox[{"{", 
         RowBox[{
         "1.`", ",", "20.`", ",", 
          "\"\<c:1/3 t:24/81 - r1002.nd2 (series 1)\>\"", ",", "1.`", ",", 
          "5850.969`", ",", "65.8790559121761`", ",", "5850.969`", ",", 
          "14.635`"}], "}"}], ",", 
        RowBox[{"{", 
         RowBox[{
         "1.`", ",", "20.`", ",", 
          "\"\<c:1/3 t:25/81 - r1002.nd2 (series 1)\>\"", ",", "1.`", ",", 
          "6234.411`", ",", "68.2675647985022`", ",", "6234.411`", ",", 
          "15.594`"}], "}"}], ",", 
        RowBox[{"{", 
         RowBox[{
         "1.`", ",", "20.`", ",", 
          "\"\<c:1/3 t:26/81 - r1002.nd2 (series 1)\>\"", ",", "1.`", ",", 
          "4498.835`", ",", "70.6777020328771`", ",", "4498.835`", ",", 
          "11.253`"}], "}"}], ",", 
        RowBox[{"{", 
         RowBox[{
         "1.`", ",", "20.`", ",", 
          "\"\<c:1/3 t:27/81 - r1002.nd2 (series 1)\>\"", ",", "0.`", ",", 
          "0.`", ",", "73.098172545867`", ",", "\"\<NaN\>\"", ",", "0.`"}], 
         "}"}], ",", 
        RowBox[{"{", 
         RowBox[{
         "1.`", ",", "20.`", ",", 
          "\"\<c:1/3 t:28/81 - r1002.nd2 (series 1)\>\"", ",", "0.`", ",", 
          "0.`", ",", "75.4887674739044`", ",", "\"\<NaN\>\"", ",", "0.`"}], 
         "}"}], ",", 
        RowBox[{"{", 
         RowBox[{
         "1.`", ",", "20.`", ",", 
          "\"\<c:1/3 t:29/81 - r1002.nd2 (series 1)\>\"", ",", "0.`", ",", 
          "0.`", ",", "80.0267751061134`", ",", "\"\<NaN\>\"", ",", "0.`"}], 
         "}"}], ",", 
        RowBox[{"{", 
         RowBox[{
         "1.`", ",", "20.`", ",", 
          "\"\<c:1/3 t:30/81 - r1002.nd2 (series 1)\>\"", ",", "0.`", ",", 
          "0.`", ",", "82.4470903264042`", ",", "\"\<NaN\>\"", ",", "0.`"}], 
         "}"}], ",", 
        RowBox[{"{", 
         RowBox[{
         "1.`", ",", "20.`", ",", 
          "\"\<c:1/3 t:31/81 - r1002.nd2 (series 1)\>\"", ",", "0.`", ",", 
          "0.`", ",", "84.8424006916619`", ",", "\"\<NaN\>\"", ",", "0.`"}], 
         "}"}], ",", 
        RowBox[{"{", 
         RowBox[{
         "1.`", ",", "20.`", ",", 
          "\"\<c:1/3 t:32/81 - r1002.nd2 (series 1)\>\"", ",", "0.`", ",", 
          "0.`", ",", "87.2404994994588`", ",", "\"\<NaN\>\"", ",", "0.`"}], 
         "}"}], ",", 
        RowBox[{"{", 
         RowBox[{
         "1.`", ",", "20.`", ",", 
          "\"\<c:1/3 t:33/81 - r1002.nd2 (series 1)\>\"", ",", "0.`", ",", 
          "0.`", ",", "89.6187065070141`", ",", "\"\<NaN\>\"", ",", "0.`"}], 
         "}"}], ",", 
        RowBox[{"{", 
         RowBox[{
         "1.`", ",", "20.`", ",", 
          "\"\<c:1/3 t:34/81 - r1002.nd2 (series 1)\>\"", ",", "0.`", ",", 
          "0.`", ",", "92.0457177437208`", ",", "\"\<NaN\>\"", ",", "0.`"}], 
         "}"}], ",", 
        RowBox[{"{", 
         RowBox[{
         "1.`", ",", "20.`", ",", 
          "\"\<c:1/3 t:35/81 - r1002.nd2 (series 1)\>\"", ",", "0.`", ",", 
          "0.`", ",", "94.446652435122`", ",", "\"\<NaN\>\"", ",", "0.`"}], 
         "}"}], ",", 
        RowBox[{"{", 
         RowBox[{
         "1.`", ",", "20.`", ",", 
          "\"\<c:1/3 t:36/81 - r1002.nd2 (series 1)\>\"", ",", "0.`", ",", 
          "0.`", ",", "98.9737735371459`", ",", "\"\<NaN\>\"", ",", "0.`"}], 
         "}"}], ",", 
        RowBox[{"{", 
         RowBox[{
         "1.`", ",", "20.`", ",", 
          "\"\<c:1/3 t:37/81 - r1002.nd2 (series 1)\>\"", ",", "0.`", ",", 
          "0.`", ",", "101.395816431378`", ",", "\"\<NaN\>\"", ",", "0.`"}], 
         "}"}], ",", 
        RowBox[{"{", 
         RowBox[{
         "1.`", ",", "20.`", ",", 
          "\"\<c:1/3 t:38/81 - r1002.nd2 (series 1)\>\"", ",", "0.`", ",", 
          "0.`", ",", "103.813376998091`", ",", "\"\<NaN\>\"", ",", "0.`"}], 
         "}"}], ",", 
        RowBox[{"{", 
         RowBox[{
         "1.`", ",", "20.`", ",", 
          "\"\<c:1/3 t:39/81 - r1002.nd2 (series 1)\>\"", ",", "1.`", ",", 
          "6026.39`", ",", "106.193493593897`", ",", "6026.39`", ",", 
          "15.073`"}], "}"}], ",", 
        RowBox[{"{", 
         RowBox[{
         "1.`", ",", "20.`", ",", 
          "\"\<c:1/3 t:40/81 - r1002.nd2 (series 1)\>\"", ",", "1.`", ",", 
          "6167.658`", ",", "108.586247602412`", ",", "6167.658`", ",", 
          "15.427`"}], "}"}], ",", 
        RowBox[{"{", 
         RowBox[{
         "1.`", ",", "20.`", ",", 
          "\"\<c:1/3 t:41/81 - r1002.nd2 (series 1)\>\"", ",", "0.`", ",", 
          "0.`", ",", "110.980802323633`", ",", "\"\<NaN\>\"", ",", "0.`"}], 
         "}"}], ",", 
        RowBox[{"{", 
         RowBox[{
         "1.`", ",", "20.`", ",", 
          "\"\<c:1/3 t:42/81 - r1002.nd2 (series 1)\>\"", ",", "1.`", ",", 
          "5917.722`", ",", "113.410655928693`", ",", "5917.722`", ",", 
          "14.802`"}], "}"}], ",", 
        RowBox[{"{", 
         RowBox[{
         "1.`", ",", "20.`", ",", 
          "\"\<c:1/3 t:43/81 - r1002.nd2 (series 1)\>\"", ",", "1.`", ",", 
          "5989.132`", ",", "115.784655698655`", ",", "5989.132`", ",", 
          "14.98`"}], "}"}], ",", 
        RowBox[{"{", 
         RowBox[{
         "1.`", ",", "20.`", ",", 
          "\"\<c:1/3 t:44/81 - r1002.nd2 (series 1)\>\"", ",", "1.`", ",", 
          "5937.903`", ",", "118.194407602358`", ",", "5937.903`", ",", 
          "14.852`"}], "}"}], ",", 
        RowBox[{"{", 
         RowBox[{
         "1.`", ",", "20.`", ",", 
          "\"\<c:1/3 t:45/81 - r1002.nd2 (series 1)\>\"", ",", "1.`", ",", 
          "5964.294`", ",", "120.601389835165`", ",", "5964.294`", ",", 
          "14.918`"}], "}"}], ",", 
        RowBox[{"{", 
         RowBox[{
         "1.`", ",", "20.`", ",", 
          "\"\<c:1/3 t:46/81 - r1002.nd2 (series 1)\>\"", ",", "1.`", ",", 
          "5760.931`", ",", "150.569356876254`", ",", "5760.931`", ",", 
          "14.409`"}], "}"}], ",", 
        RowBox[{"{", 
         RowBox[{
         "1.`", ",", "20.`", ",", 
          "\"\<c:1/3 t:47/81 - r1002.nd2 (series 1)\>\"", ",", "1.`", ",", 
          "5599.482`", ",", "180.558593215018`", ",", "5599.482`", ",", 
          "14.006`"}], "}"}], ",", 
        RowBox[{"{", 
         RowBox[{
         "1.`", ",", "20.`", ",", 
          "\"\<c:1/3 t:48/81 - r1002.nd2 (series 1)\>\"", ",", "1.`", ",", 
          "5388.356`", ",", "210.577109906936`", ",", "5388.356`", ",", 
          "13.478`"}], "}"}], ",", 
        RowBox[{"{", 
         RowBox[{
         "1.`", ",", "20.`", ",", 
          "\"\<c:1/3 t:49/81 - r1002.nd2 (series 1)\>\"", ",", "1.`", ",", 
          "5461.319`", ",", "240.556255974564`", ",", "5461.319`", ",", 
          "13.66`"}], "}"}], ",", 
        RowBox[{"{", 
         RowBox[{
         "1.`", ",", "20.`", ",", 
          "\"\<c:1/3 t:50/81 - r1002.nd2 (series 1)\>\"", ",", "1.`", ",", 
          "5366.623`", ",", "270.553620776912`", ",", "5366.623`", ",", 
          "13.423`"}], "}"}], ",", 
        RowBox[{"{", 
         RowBox[{
         "1.`", ",", "20.`", ",", 
          "\"\<c:1/3 t:51/81 - r1002.nd2 (series 1)\>\"", ",", "1.`", ",", 
          "5594.825`", ",", "300.559314387487`", ",", "5594.825`", ",", 
          "13.994`"}], "}"}], ",", 
        RowBox[{"{", 
         RowBox[{
         "1.`", ",", "20.`", ",", 
          "\"\<c:1/3 t:52/81 - r1002.nd2 (series 1)\>\"", ",", "1.`", ",", 
          "5327.813`", ",", "330.551101280851`", ",", "5327.813`", ",", 
          "13.326`"}], "}"}], ",", 
        RowBox[{"{", 
         RowBox[{
         "1.`", ",", "20.`", ",", 
          "\"\<c:1/3 t:53/81 - r1002.nd2 (series 1)\>\"", ",", "1.`", ",", 
          "5188.098`", ",", "360.578897308841`", ",", "5188.098`", ",", 
          "12.977`"}], "}"}], ",", 
        RowBox[{"{", 
         RowBox[{
         "1.`", ",", "20.`", ",", 
          "\"\<c:1/3 t:54/81 - r1002.nd2 (series 1)\>\"", ",", "1.`", ",", 
          "5049.935`", ",", "390.547750030268`", ",", "5049.935`", ",", 
          "12.631`"}], "}"}], ",", 
        RowBox[{"{", 
         RowBox[{
         "1.`", ",", "20.`", ",", 
          "\"\<c:1/3 t:55/81 - r1002.nd2 (series 1)\>\"", ",", "1.`", ",", 
          "5043.725`", ",", "420.547718289123`", ",", "5043.725`", ",", 
          "12.616`"}], "}"}], ",", 
        RowBox[{"{", 
         RowBox[{
         "1.`", ",", "20.`", ",", 
          "\"\<c:1/3 t:56/81 - r1002.nd2 (series 1)\>\"", ",", "1.`", ",", 
          "5018.887`", ",", "450.551028924692`", ",", "5018.887`", ",", 
          "12.553`"}], "}"}], ",", 
        RowBox[{"{", 
         RowBox[{
         "1.`", ",", "20.`", ",", 
          "\"\<c:1/3 t:57/81 - r1002.nd2 (series 1)\>\"", ",", "1.`", ",", 
          "5004.915`", ",", "480.557197628537`", ",", "5004.915`", ",", 
          "12.518`"}], "}"}], ",", 
        RowBox[{"{", 
         RowBox[{
         "1.`", ",", "20.`", ",", 
          "\"\<c:1/3 t:58/81 - r1002.nd2 (series 1)\>\"", ",", "1.`", ",", 
          "5070.116`", ",", "510.590307397268`", ",", "5070.116`", ",", 
          "12.682`"}], "}"}], ",", 
        RowBox[{"{", 
         RowBox[{
         "1.`", ",", "20.`", ",", 
          "\"\<c:1/3 t:59/81 - r1002.nd2 (series 1)\>\"", ",", "1.`", ",", 
          "5051.487`", ",", "540.553348417408`", ",", "5051.487`", ",", 
          "12.635`"}], "}"}], ",", 
        RowBox[{"{", 
         RowBox[{
         "1.`", ",", "20.`", ",", 
          "\"\<c:1/3 t:60/81 - r1002.nd2 (series 1)\>\"", ",", "1.`", ",", 
          "5144.63`", ",", "570.551571254583`", ",", "5144.63`", ",", 
          "12.868`"}], "}"}], ",", 
        RowBox[{"{", 
         RowBox[{
         "1.`", ",", "20.`", ",", 
          "\"\<c:1/3 t:61/81 - r1002.nd2 (series 1)\>\"", ",", "1.`", ",", 
          "5091.849`", ",", "600.541726038741`", ",", "5091.849`", ",", 
          "12.736`"}], "}"}], ",", 
        RowBox[{"{", 
         RowBox[{
         "1.`", ",", "20.`", ",", 
          "\"\<c:1/3 t:62/81 - r1002.nd2 (series 1)\>\"", ",", "1.`", ",", 
          "5166.364`", ",", "630.548178365076`", ",", "5166.364`", ",", 
          "12.922`"}], "}"}], ",", 
        RowBox[{"{", 
         RowBox[{
         "1.`", ",", "20.`", ",", 
          "\"\<c:1/3 t:63/81 - r1002.nd2 (series 1)\>\"", ",", "1.`", ",", 
          "5225.355`", ",", "660.546504275646`", ",", "5225.355`", ",", 
          "13.07`"}], "}"}], ",", 
        RowBox[{"{", 
         RowBox[{
         "1.`", ",", "20.`", ",", 
          "\"\<c:1/3 t:64/81 - r1002.nd2 (series 1)\>\"", ",", "1.`", ",", 
          "5340.232`", ",", "690.560199726525`", ",", "5340.232`", ",", 
          "13.357`"}], "}"}], ",", 
        RowBox[{"{", 
         RowBox[{
         "1.`", ",", "20.`", ",", 
          "\"\<c:1/3 t:65/81 - r1002.nd2 (series 1)\>\"", ",", "1.`", ",", 
          "5358.861`", ",", "720.558376146542`", ",", "5358.861`", ",", 
          "13.404`"}], "}"}], ",", 
        RowBox[{"{", 
         RowBox[{
         "1.`", ",", "20.`", ",", 
          "\"\<c:1/3 t:66/81 - r1002.nd2 (series 1)\>\"", ",", "1.`", ",", 
          "5420.957`", ",", "750.566114159908`", ",", "5420.957`", ",", 
          "13.559`"}], "}"}], ",", 
        RowBox[{"{", 
         RowBox[{
         "1.`", ",", "20.`", ",", 
          "\"\<c:1/3 t:67/81 - r1002.nd2 (series 1)\>\"", ",", "1.`", ",", 
          "5546.7`", ",", "780.554878477126`", ",", "5546.7`", ",", 
          "13.874`"}], "}"}], ",", 
        RowBox[{"{", 
         RowBox[{
         "1.`", ",", "20.`", ",", 
          "\"\<c:1/3 t:68/81 - r1002.nd2 (series 1)\>\"", ",", "1.`", ",", 
          "5751.616`", ",", "810.552995510483`", ",", "5751.616`", ",", 
          "14.386`"}], "}"}], ",", 
        RowBox[{"{", 
         RowBox[{
         "1.`", ",", "20.`", ",", 
          "\"\<c:1/3 t:69/81 - r1002.nd2 (series 1)\>\"", ",", "1.`", ",", 
          "5458.214`", ",", "840.582569383902`", ",", "5458.214`", ",", 
          "13.652`"}], "}"}], ",", 
        RowBox[{"{", 
         RowBox[{
         "1.`", ",", "20.`", ",", 
          "\"\<c:1/3 t:70/81 - r1002.nd2 (series 1)\>\"", ",", "1.`", ",", 
          "5562.224`", ",", "870.580880277156`", ",", "5562.224`", ",", 
          "13.912`"}], "}"}], ",", 
        RowBox[{"{", 
         RowBox[{
         "1.`", ",", "20.`", ",", 
          "\"\<c:1/3 t:71/81 - r1002.nd2 (series 1)\>\"", ",", "1.`", ",", 
          "5706.597`", ",", "900.562141738524`", ",", "5706.597`", ",", 
          "14.274`"}], "}"}], ",", 
        RowBox[{"{", 
         RowBox[{
         "1.`", ",", "20.`", ",", 
          "\"\<c:1/3 t:72/81 - r1002.nd2 (series 1)\>\"", ",", "1.`", ",", 
          "5709.702`", ",", "930.546052732259`", ",", "5709.702`", ",", 
          "14.281`"}], "}"}], ",", 
        RowBox[{"{", 
         RowBox[{
         "1.`", ",", "20.`", ",", 
          "\"\<c:1/3 t:73/81 - r1002.nd2 (series 1)\>\"", ",", "1.`", ",", 
          "5753.168`", ",", "960.560262184908`", ",", "5753.168`", ",", 
          "14.39`"}], "}"}], ",", 
        RowBox[{"{", 
         RowBox[{
         "1.`", ",", "20.`", ",", 
          "\"\<c:1/3 t:74/81 - r1002.nd2 (series 1)\>\"", ",", "1.`", ",", 
          "5854.074`", ",", "990.550368845395`", ",", "5854.074`", ",", 
          "14.642`"}], "}"}], ",", 
        RowBox[{"{", 
         RowBox[{
         "1.`", ",", "20.`", ",", 
          "\"\<c:1/3 t:75/81 - r1002.nd2 (series 1)\>\"", ",", "1.`", ",", 
          "5809.055`", ",", "1020.55673311565`", ",", "5809.055`", ",", 
          "14.53`"}], "}"}], ",", 
        RowBox[{"{", 
         RowBox[{
         "1.`", ",", "20.`", ",", 
          "\"\<c:1/3 t:76/81 - r1002.nd2 (series 1)\>\"", ",", "1.`", ",", 
          "5723.673`", ",", "1050.5847963836`", ",", "5723.673`", ",", 
          "14.316`"}], "}"}], ",", 
        RowBox[{"{", 
         RowBox[{
         "1.`", ",", "20.`", ",", 
          "\"\<c:1/3 t:77/81 - r1002.nd2 (series 1)\>\"", ",", "1.`", ",", 
          "5677.102`", ",", "1080.55310779904`", ",", "5677.102`", ",", 
          "14.2`"}], "}"}], ",", 
        RowBox[{"{", 
         RowBox[{
         "1.`", ",", "20.`", ",", 
          "\"\<c:1/3 t:78/81 - r1002.nd2 (series 1)\>\"", ",", "1.`", ",", 
          "5591.72`", ",", "1110.55138080771`", ",", "5591.72`", ",", 
          "13.986`"}], "}"}], ",", 
        RowBox[{"{", 
         RowBox[{
         "1.`", ",", "20.`", ",", 
          "\"\<c:1/3 t:79/81 - r1002.nd2 (series 1)\>\"", ",", "1.`", ",", 
          "5697.283`", ",", "1140.54159429592`", ",", "5697.283`", ",", 
          "14.25`"}], "}"}], ",", 
        RowBox[{"{", 
         RowBox[{
         "1.`", ",", "20.`", ",", 
          "\"\<c:1/3 t:80/81 - r1002.nd2 (series 1)\>\"", ",", "1.`", ",", 
          "5709.702`", ",", "1170.57893724125`", ",", "5709.702`", ",", 
          "14.281`"}], "}"}], ",", 
        RowBox[{"{", 
         RowBox[{
         "1.`", ",", "20.`", ",", 
          "\"\<c:1/3 t:81/81 - r1002.nd2 (series 1)\>\"", ",", "1.`", ",", 
          "5697.283`", ",", "1200.56636706515`", ",", "5697.283`", ",", 
          "14.25`"}], "}"}], ",", 
        RowBox[{"{", 
         RowBox[{
         "1.`", ",", "21.`", ",", 
          "\"\<c:1/3 t:1/81 - r1002.nd2 (series 1)\>\"", ",", "0.`", ",", 
          "0.`", ",", "0.0270324483010917`", ",", "\"\<NaN\>\"", ",", "0.`"}],
          "}"}], ",", 
        RowBox[{"{", 
         RowBox[{
         "1.`", ",", "21.`", ",", 
          "\"\<c:1/3 t:2/81 - r1002.nd2 (series 1)\>\"", ",", "0.`", ",", 
          "0.`", ",", "2.36591388352029`", ",", "\"\<NaN\>\"", ",", "0.`"}], 
         "}"}], ",", 
        RowBox[{"{", 
         RowBox[{
         "1.`", ",", "21.`", ",", 
          "\"\<c:1/3 t:3/81 - r1002.nd2 (series 1)\>\"", ",", "0.`", ",", 
          "0.`", ",", "4.77235344513878`", ",", "\"\<NaN\>\"", ",", "0.`"}], 
         "}"}], ",", 
        RowBox[{"{", 
         RowBox[{
         "1.`", ",", "21.`", ",", 
          "\"\<c:1/3 t:4/81 - r1002.nd2 (series 1)\>\"", ",", "0.`", ",", 
          "0.`", ",", "7.15731653837673`", ",", "\"\<NaN\>\"", ",", "0.`"}], 
         "}"}], ",", 
        RowBox[{"{", 
         RowBox[{
         "1.`", ",", "21.`", ",", 
          "\"\<c:1/3 t:5/81 - r1002.nd2 (series 1)\>\"", ",", "0.`", ",", 
          "0.`", ",", "11.7259356040209`", ",", "\"\<NaN\>\"", ",", "0.`"}], 
         "}"}], ",", 
        RowBox[{"{", 
         RowBox[{
         "1.`", ",", "21.`", ",", 
          "\"\<c:1/3 t:6/81 - r1002.nd2 (series 1)\>\"", ",", "0.`", ",", 
          "0.`", ",", "14.1079631532877`", ",", "\"\<NaN\>\"", ",", "0.`"}], 
         "}"}], ",", 
        RowBox[{"{", 
         RowBox[{
         "1.`", ",", "21.`", ",", 
          "\"\<c:1/3 t:7/81 - r1002.nd2 (series 1)\>\"", ",", "0.`", ",", 
          "0.`", ",", "16.5173324567321`", ",", "\"\<NaN\>\"", ",", "0.`"}], 
         "}"}], ",", 
        RowBox[{"{", 
         RowBox[{
         "1.`", ",", "21.`", ",", 
          "\"\<c:1/3 t:8/81 - r1002.nd2 (series 1)\>\"", ",", "0.`", ",", 
          "0.`", ",", "21.021584916925`", ",", "\"\<NaN\>\"", ",", "0.`"}], 
         "}"}], ",", 
        RowBox[{"{", 
         RowBox[{
         "1.`", ",", "21.`", ",", 
          "\"\<c:1/3 t:9/81 - r1002.nd2 (series 1)\>\"", ",", "0.`", ",", 
          "0.`", ",", "25.5872459126226`", ",", "\"\<NaN\>\"", ",", "0.`"}], 
         "}"}], ",", 
        RowBox[{"{", 
         RowBox[{
         "1.`", ",", "21.`", ",", 
          "\"\<c:1/3 t:10/81 - r1002.nd2 (series 1)\>\"", ",", "0.`", ",", 
          "0.`", ",", "30.1003087590653`", ",", "\"\<NaN\>\"", ",", "0.`"}], 
         "}"}], ",", 
        RowBox[{"{", 
         RowBox[{
         "1.`", ",", "21.`", ",", 
          "\"\<c:1/3 t:11/81 - r1002.nd2 (series 1)\>\"", ",", "0.`", ",", 
          "0.`", ",", "32.5197550228424`", ",", "\"\<NaN\>\"", ",", "0.`"}], 
         "}"}], ",", 
        RowBox[{"{", 
         RowBox[{
         "1.`", ",", "21.`", ",", 
          "\"\<c:1/3 t:12/81 - r1002.nd2 (series 1)\>\"", ",", "0.`", ",", 
          "0.`", ",", "34.9276795922294`", ",", "\"\<NaN\>\"", ",", "0.`"}], 
         "}"}], ",", 
        RowBox[{"{", 
         RowBox[{
         "1.`", ",", "21.`", ",", 
          "\"\<c:1/3 t:13/81 - r1002.nd2 (series 1)\>\"", ",", "0.`", ",", 
          "0.`", ",", "37.31173140743`", ",", "\"\<NaN\>\"", ",", "0.`"}], 
         "}"}], ",", 
        RowBox[{"{", 
         RowBox[{
         "1.`", ",", "21.`", ",", 
          "\"\<c:1/3 t:14/81 - r1002.nd2 (series 1)\>\"", ",", "0.`", ",", 
          "0.`", ",", "39.6954951632078`", ",", "\"\<NaN\>\"", ",", "0.`"}], 
         "}"}], ",", 
        RowBox[{"{", 
         RowBox[{
         "1.`", ",", "21.`", ",", 
          "\"\<c:1/3 t:15/81 - r1002.nd2 (series 1)\>\"", ",", "0.`", ",", 
          "0.`", ",", "44.2777260605841`", ",", "\"\<NaN\>\"", ",", "0.`"}], 
         "}"}], ",", 
        RowBox[{"{", 
         RowBox[{
         "1.`", ",", "21.`", ",", 
          "\"\<c:1/3 t:16/81 - r1002.nd2 (series 1)\>\"", ",", "0.`", ",", 
          "0.`", ",", "46.6646823612172`", ",", "\"\<NaN\>\"", ",", "0.`"}], 
         "}"}], ",", 
        RowBox[{"{", 
         RowBox[{
         "1.`", ",", "21.`", ",", 
          "\"\<c:1/3 t:17/81 - r1002.nd2 (series 1)\>\"", ",", "0.`", ",", 
          "0.`", ",", "49.0366616195738`", ",", "\"\<NaN\>\"", ",", "0.`"}], 
         "}"}], ",", 
        RowBox[{"{", 
         RowBox[{
         "1.`", ",", "21.`", ",", 
          "\"\<c:1/3 t:18/81 - r1002.nd2 (series 1)\>\"", ",", "0.`", ",", 
          "0.`", ",", "51.4626465592552`", ",", "\"\<NaN\>\"", ",", "0.`"}], 
         "}"}], ",", 
        RowBox[{"{", 
         RowBox[{
         "1.`", ",", "21.`", ",", 
          "\"\<c:1/3 t:19/81 - r1002.nd2 (series 1)\>\"", ",", "0.`", ",", 
          "0.`", ",", "53.876493753286`", ",", "\"\<NaN\>\"", ",", "0.`"}], 
         "}"}], ",", 
        RowBox[{"{", 
         RowBox[{
         "1.`", ",", "21.`", ",", 
          "\"\<c:1/3 t:20/81 - r1002.nd2 (series 1)\>\"", ",", "0.`", ",", 
          "0.`", ",", "56.2814541092775`", ",", "\"\<NaN\>\"", ",", "0.`"}], 
         "}"}], ",", 
        RowBox[{"{", 
         RowBox[{
         "1.`", ",", "21.`", ",", 
          "\"\<c:1/3 t:21/81 - r1002.nd2 (series 1)\>\"", ",", "0.`", ",", 
          "0.`", ",", "58.6688943770509`", ",", "\"\<NaN\>\"", ",", "0.`"}], 
         "}"}], ",", 
        RowBox[{"{", 
         RowBox[{
         "1.`", ",", "21.`", ",", 
          "\"\<c:1/3 t:22/81 - r1002.nd2 (series 1)\>\"", ",", "0.`", ",", 
          "0.`", ",", "61.0714075931422`", ",", "\"\<NaN\>\"", ",", "0.`"}], 
         "}"}], ",", 
        RowBox[{"{", 
         RowBox[{
         "1.`", ",", "21.`", ",", 
          "\"\<c:1/3 t:23/81 - r1002.nd2 (series 1)\>\"", ",", "0.`", ",", 
          "0.`", ",", "63.5038660199213`", ",", "\"\<NaN\>\"", ",", "0.`"}], 
         "}"}], ",", 
        RowBox[{"{", 
         RowBox[{
         "1.`", ",", "21.`", ",", 
          "\"\<c:1/3 t:24/81 - r1002.nd2 (series 1)\>\"", ",", "0.`", ",", 
          "0.`", ",", "65.8790559121761`", ",", "\"\<NaN\>\"", ",", "0.`"}], 
         "}"}], ",", 
        RowBox[{"{", 
         RowBox[{
         "1.`", ",", "21.`", ",", 
          "\"\<c:1/3 t:25/81 - r1002.nd2 (series 1)\>\"", ",", "0.`", ",", 
          "0.`", ",", "68.2675647985022`", ",", "\"\<NaN\>\"", ",", "0.`"}], 
         "}"}], ",", 
        RowBox[{"{", 
         RowBox[{
         "1.`", ",", "21.`", ",", 
          "\"\<c:1/3 t:26/81 - r1002.nd2 (series 1)\>\"", ",", "0.`", ",", 
          "0.`", ",", "70.6777020328771`", ",", "\"\<NaN\>\"", ",", "0.`"}], 
         "}"}], ",", 
        RowBox[{"{", 
         RowBox[{
         "1.`", ",", "21.`", ",", 
          "\"\<c:1/3 t:27/81 - r1002.nd2 (series 1)\>\"", ",", "0.`", ",", 
          "0.`", ",", "73.098172545867`", ",", "\"\<NaN\>\"", ",", "0.`"}], 
         "}"}], ",", 
        RowBox[{"{", 
         RowBox[{
         "1.`", ",", "21.`", ",", 
          "\"\<c:1/3 t:28/81 - r1002.nd2 (series 1)\>\"", ",", "0.`", ",", 
          "0.`", ",", "75.4887674739044`", ",", "\"\<NaN\>\"", ",", "0.`"}], 
         "}"}], ",", 
        RowBox[{"{", 
         RowBox[{
         "1.`", ",", "21.`", ",", 
          "\"\<c:1/3 t:29/81 - r1002.nd2 (series 1)\>\"", ",", "0.`", ",", 
          "0.`", ",", "80.0267751061134`", ",", "\"\<NaN\>\"", ",", "0.`"}], 
         "}"}], ",", 
        RowBox[{"{", 
         RowBox[{
         "1.`", ",", "21.`", ",", 
          "\"\<c:1/3 t:30/81 - r1002.nd2 (series 1)\>\"", ",", "1.`", ",", 
          "5770.245`", ",", "82.4470903264042`", ",", "5770.245`", ",", 
          "12.064`"}], "}"}], ",", 
        RowBox[{"{", 
         RowBox[{
         "1.`", ",", "21.`", ",", 
          "\"\<c:1/3 t:31/81 - r1002.nd2 (series 1)\>\"", ",", "1.`", ",", 
          "5523.415`", ",", "84.8424006916619`", ",", "5523.415`", ",", 
          "11.548`"}], "}"}], ",", 
        RowBox[{"{", 
         RowBox[{
         "1.`", ",", "21.`", ",", 
          "\"\<c:1/3 t:32/81 - r1002.nd2 (series 1)\>\"", ",", "1.`", ",", 
          "6203.363`", ",", "87.2404994994588`", ",", "6203.363`", ",", 
          "12.97`"}], "}"}], ",", 
        RowBox[{"{", 
         RowBox[{
         "1.`", ",", "21.`", ",", 
          "\"\<c:1/3 t:33/81 - r1002.nd2 (series 1)\>\"", ",", "1.`", ",", 
          "6190.943`", ",", "89.6187065070141`", ",", "6190.943`", ",", 
          "12.944`"}], "}"}], ",", 
        RowBox[{"{", 
         RowBox[{
         "1.`", ",", "21.`", ",", 
          "\"\<c:1/3 t:34/81 - r1002.nd2 (series 1)\>\"", ",", "0.`", ",", 
          "0.`", ",", "92.0457177437208`", ",", "\"\<NaN\>\"", ",", "0.`"}], 
         "}"}], ",", 
        RowBox[{"{", 
         RowBox[{
         "1.`", ",", "21.`", ",", 
          "\"\<c:1/3 t:35/81 - r1002.nd2 (series 1)\>\"", ",", "0.`", ",", 
          "0.`", ",", "94.446652435122`", ",", "\"\<NaN\>\"", ",", "0.`"}], 
         "}"}], ",", 
        RowBox[{"{", 
         RowBox[{
         "1.`", ",", "21.`", ",", 
          "\"\<c:1/3 t:36/81 - r1002.nd2 (series 1)\>\"", ",", "0.`", ",", 
          "0.`", ",", "98.9737735371459`", ",", "\"\<NaN\>\"", ",", "0.`"}], 
         "}"}], ",", 
        RowBox[{"{", 
         RowBox[{
         "1.`", ",", "21.`", ",", 
          "\"\<c:1/3 t:37/81 - r1002.nd2 (series 1)\>\"", ",", "0.`", ",", 
          "0.`", ",", "101.395816431378`", ",", "\"\<NaN\>\"", ",", "0.`"}], 
         "}"}], ",", 
        RowBox[{"{", 
         RowBox[{
         "1.`", ",", "21.`", ",", 
          "\"\<c:1/3 t:38/81 - r1002.nd2 (series 1)\>\"", ",", "0.`", ",", 
          "0.`", ",", "103.813376998091`", ",", "\"\<NaN\>\"", ",", "0.`"}], 
         "}"}], ",", 
        RowBox[{"{", 
         RowBox[{
         "1.`", ",", "21.`", ",", 
          "\"\<c:1/3 t:39/81 - r1002.nd2 (series 1)\>\"", ",", "0.`", ",", 
          "0.`", ",", "106.193493593897`", ",", "\"\<NaN\>\"", ",", "0.`"}], 
         "}"}], ",", 
        RowBox[{"{", 
         RowBox[{
         "1.`", ",", "21.`", ",", 
          "\"\<c:1/3 t:40/81 - r1002.nd2 (series 1)\>\"", ",", "1.`", ",", 
          "5709.702`", ",", "108.586247602412`", ",", "5709.702`", ",", 
          "11.938`"}], "}"}], ",", 
        RowBox[{"{", 
         RowBox[{
         "1.`", ",", "21.`", ",", 
          "\"\<c:1/3 t:41/81 - r1002.nd2 (series 1)\>\"", ",", "1.`", ",", 
          "5644.501`", ",", "110.980802323633`", ",", "5644.501`", ",", 
          "11.801`"}], "}"}], ",", 
        RowBox[{"{", 
         RowBox[{
         "1.`", ",", "21.`", ",", 
          "\"\<c:1/3 t:42/81 - r1002.nd2 (series 1)\>\"", ",", "1.`", ",", 
          "5515.652`", ",", "113.410655928693`", ",", "5515.652`", ",", 
          "11.532`"}], "}"}], ",", 
        RowBox[{"{", 
         RowBox[{
         "1.`", ",", "21.`", ",", 
          "\"\<c:1/3 t:43/81 - r1002.nd2 (series 1)\>\"", ",", "1.`", ",", 
          "5493.919`", ",", "115.784655698655`", ",", "5493.919`", ",", 
          "11.487`"}], "}"}], ",", 
        RowBox[{"{", 
         RowBox[{
         "1.`", ",", "21.`", ",", 
          "\"\<c:1/3 t:44/81 - r1002.nd2 (series 1)\>\"", ",", "1.`", ",", 
          "5461.319`", ",", "118.194407602358`", ",", "5461.319`", ",", 
          "11.418`"}], "}"}], ",", 
        RowBox[{"{", 
         RowBox[{
         "1.`", ",", "21.`", ",", 
          "\"\<c:1/3 t:45/81 - r1002.nd2 (series 1)\>\"", ",", "1.`", ",", 
          "5428.718`", ",", "120.601389835165`", ",", "5428.718`", ",", 
          "11.35`"}], "}"}], ",", 
        RowBox[{"{", 
         RowBox[{
         "1.`", ",", "21.`", ",", 
          "\"\<c:1/3 t:46/81 - r1002.nd2 (series 1)\>\"", ",", "1.`", ",", 
          "5489.262`", ",", "150.569356876254`", ",", "5489.262`", ",", 
          "11.477`"}], "}"}], ",", 
        RowBox[{"{", 
         RowBox[{
         "1.`", ",", "21.`", ",", 
          "\"\<c:1/3 t:47/81 - r1002.nd2 (series 1)\>\"", ",", "1.`", ",", 
          "5428.718`", ",", "180.558593215018`", ",", "5428.718`", ",", 
          "11.35`"}], "}"}], ",", 
        RowBox[{"{", 
         RowBox[{
         "1.`", ",", "21.`", ",", 
          "\"\<c:1/3 t:48/81 - r1002.nd2 (series 1)\>\"", ",", "1.`", ",", 
          "5059.249`", ",", "210.577109906936`", ",", "5059.249`", ",", 
          "10.578`"}], "}"}], ",", 
        RowBox[{"{", 
         RowBox[{
         "1.`", ",", "21.`", ",", 
          "\"\<c:1/3 t:49/81 - r1002.nd2 (series 1)\>\"", ",", "1.`", ",", 
          "4860.542`", ",", "240.556255974564`", ",", "4860.542`", ",", 
          "10.162`"}], "}"}], ",", 
        RowBox[{"{", 
         RowBox[{
         "1.`", ",", "21.`", ",", 
          "\"\<c:1/3 t:50/81 - r1002.nd2 (series 1)\>\"", ",", "1.`", ",", 
          "4705.303`", ",", "270.553620776912`", ",", "4705.303`", ",", 
          "9.838`"}], "}"}], ",", 
        RowBox[{"{", 
         RowBox[{
         "1.`", ",", "21.`", ",", 
          "\"\<c:1/3 t:51/81 - r1002.nd2 (series 1)\>\"", ",", "1.`", ",", 
          "4983.182`", ",", "300.559314387487`", ",", "4983.182`", ",", 
          "10.419`"}], "}"}], ",", 
        RowBox[{"{", 
         RowBox[{
         "1.`", ",", "21.`", ",", 
          "\"\<c:1/3 t:52/81 - r1002.nd2 (series 1)\>\"", ",", "1.`", ",", 
          "4801.552`", ",", "330.551101280851`", ",", "4801.552`", ",", 
          "10.039`"}], "}"}], ",", 
        RowBox[{"{", 
         RowBox[{
         "1.`", ",", "21.`", ",", 
          "\"\<c:1/3 t:53/81 - r1002.nd2 (series 1)\>\"", ",", "1.`", ",", 
          "4879.171`", ",", "360.578897308841`", ",", "4879.171`", ",", 
          "10.201`"}], "}"}], ",", 
        RowBox[{"{", 
         RowBox[{
         "1.`", ",", "21.`", ",", 
          "\"\<c:1/3 t:54/81 - r1002.nd2 (series 1)\>\"", ",", "1.`", ",", 
          "5000.258`", ",", "390.547750030268`", ",", "5000.258`", ",", 
          "10.454`"}], "}"}], ",", 
        RowBox[{"{", 
         RowBox[{
         "1.`", ",", "21.`", ",", 
          "\"\<c:1/3 t:55/81 - r1002.nd2 (series 1)\>\"", ",", "1.`", ",", 
          "5034.411`", ",", "420.547718289123`", ",", "5034.411`", ",", 
          "10.526`"}], "}"}], ",", 
        RowBox[{"{", 
         RowBox[{
         "1.`", ",", "21.`", ",", 
          "\"\<c:1/3 t:56/81 - r1002.nd2 (series 1)\>\"", ",", "1.`", ",", 
          "5105.821`", ",", "450.551028924692`", ",", "5105.821`", ",", 
          "10.675`"}], "}"}], ",", 
        RowBox[{"{", 
         RowBox[{
         "1.`", ",", "21.`", ",", 
          "\"\<c:1/3 t:57/81 - r1002.nd2 (series 1)\>\"", ",", "1.`", ",", 
          "5158.602`", ",", "480.557197628537`", ",", "5158.602`", ",", 
          "10.785`"}], "}"}], ",", 
        RowBox[{"{", 
         RowBox[{
         "1.`", ",", "21.`", ",", 
          "\"\<c:1/3 t:58/81 - r1002.nd2 (series 1)\>\"", ",", "1.`", ",", 
          "5273.479`", ",", "510.590307397268`", ",", "5273.479`", ",", 
          "11.026`"}], "}"}], ",", 
        RowBox[{"{", 
         RowBox[{
         "1.`", ",", "21.`", ",", 
          "\"\<c:1/3 t:59/81 - r1002.nd2 (series 1)\>\"", ",", "1.`", ",", 
          "5335.575`", ",", "540.553348417408`", ",", "5335.575`", ",", 
          "11.155`"}], "}"}], ",", 
        RowBox[{"{", 
         RowBox[{
         "1.`", ",", "21.`", ",", 
          "\"\<c:1/3 t:60/81 - r1002.nd2 (series 1)\>\"", ",", "1.`", ",", 
          "5368.175`", ",", "570.551571254583`", ",", "5368.175`", ",", 
          "11.224`"}], "}"}], ",", 
        RowBox[{"{", 
         RowBox[{
         "1.`", ",", "21.`", ",", 
          "\"\<c:1/3 t:61/81 - r1002.nd2 (series 1)\>\"", ",", "1.`", ",", 
          "5296.765`", ",", "600.541726038741`", ",", "5296.765`", ",", 
          "11.074`"}], "}"}], ",", 
        RowBox[{"{", 
         RowBox[{
         "1.`", ",", "21.`", ",", 
          "\"\<c:1/3 t:62/81 - r1002.nd2 (series 1)\>\"", ",", "1.`", ",", 
          "5320.051`", ",", "630.548178365076`", ",", "5320.051`", ",", 
          "11.123`"}], "}"}], ",", 
        RowBox[{"{", 
         RowBox[{
         "1.`", ",", "21.`", ",", 
          "\"\<c:1/3 t:63/81 - r1002.nd2 (series 1)\>\"", ",", "1.`", ",", 
          "5298.317`", ",", "660.546504275646`", ",", "5298.317`", ",", 
          "11.078`"}], "}"}], ",", 
        RowBox[{"{", 
         RowBox[{
         "1.`", ",", "21.`", ",", 
          "\"\<c:1/3 t:64/81 - r1002.nd2 (series 1)\>\"", ",", "1.`", ",", 
          "5337.127`", ",", "690.560199726525`", ",", "5337.127`", ",", 
          "11.159`"}], "}"}], ",", 
        RowBox[{"{", 
         RowBox[{
         "1.`", ",", "21.`", ",", 
          "\"\<c:1/3 t:65/81 - r1002.nd2 (series 1)\>\"", ",", "1.`", ",", 
          "5346.442`", ",", "720.558376146542`", ",", "5346.442`", ",", 
          "11.178`"}], "}"}], ",", 
        RowBox[{"{", 
         RowBox[{
         "1.`", ",", "21.`", ",", 
          "\"\<c:1/3 t:66/81 - r1002.nd2 (series 1)\>\"", ",", "1.`", ",", 
          "5340.232`", ",", "750.566114159908`", ",", "5340.232`", ",", 
          "11.165`"}], "}"}], ",", 
        RowBox[{"{", 
         RowBox[{
         "1.`", ",", "21.`", ",", 
          "\"\<c:1/3 t:67/81 - r1002.nd2 (series 1)\>\"", ",", "1.`", ",", 
          "5439.585`", ",", "780.554878477126`", ",", "5439.585`", ",", 
          "11.373`"}], "}"}], ",", 
        RowBox[{"{", 
         RowBox[{
         "1.`", ",", "21.`", ",", 
          "\"\<c:1/3 t:68/81 - r1002.nd2 (series 1)\>\"", ",", "1.`", ",", 
          "5574.644`", ",", "810.552995510483`", ",", "5574.644`", ",", 
          "11.655`"}], "}"}], ",", 
        RowBox[{"{", 
         RowBox[{
         "1.`", ",", "21.`", ",", 
          "\"\<c:1/3 t:69/81 - r1002.nd2 (series 1)\>\"", ",", "1.`", ",", 
          "5320.051`", ",", "840.582569383902`", ",", "5320.051`", ",", 
          "11.123`"}], "}"}], ",", 
        RowBox[{"{", 
         RowBox[{
         "1.`", ",", "21.`", ",", 
          "\"\<c:1/3 t:70/81 - r1002.nd2 (series 1)\>\"", ",", "1.`", ",", 
          "5354.204`", ",", "870.580880277156`", ",", "5354.204`", ",", 
          "11.194`"}], "}"}], ",", 
        RowBox[{"{", 
         RowBox[{
         "1.`", ",", "21.`", ",", 
          "\"\<c:1/3 t:71/81 - r1002.nd2 (series 1)\>\"", ",", "1.`", ",", 
          "5422.509`", ",", "900.562141738524`", ",", "5422.509`", ",", 
          "11.337`"}], "}"}], ",", 
        RowBox[{"{", 
         RowBox[{
         "1.`", ",", "21.`", ",", 
          "\"\<c:1/3 t:72/81 - r1002.nd2 (series 1)\>\"", ",", "1.`", ",", 
          "5389.909`", ",", "930.546052732259`", ",", "5389.909`", ",", 
          "11.269`"}], "}"}], ",", 
        RowBox[{"{", 
         RowBox[{
         "1.`", ",", "21.`", ",", 
          "\"\<c:1/3 t:73/81 - r1002.nd2 (series 1)\>\"", ",", "1.`", ",", 
          "5428.718`", ",", "960.560262184908`", ",", "5428.718`", ",", 
          "11.35`"}], "}"}], ",", 
        RowBox[{"{", 
         RowBox[{
         "1.`", ",", "21.`", ",", 
          "\"\<c:1/3 t:74/81 - r1002.nd2 (series 1)\>\"", ",", "1.`", ",", 
          "5534.281`", ",", "990.550368845395`", ",", "5534.281`", ",", 
          "11.571`"}], "}"}], ",", 
        RowBox[{"{", 
         RowBox[{
         "1.`", ",", "21.`", ",", 
          "\"\<c:1/3 t:75/81 - r1002.nd2 (series 1)\>\"", ",", "1.`", ",", 
          "5493.919`", ",", "1020.55673311565`", ",", "5493.919`", ",", 
          "11.487`"}], "}"}], ",", 
        RowBox[{"{", 
         RowBox[{
         "1.`", ",", "21.`", ",", 
          "\"\<c:1/3 t:76/81 - r1002.nd2 (series 1)\>\"", ",", "1.`", ",", 
          "5351.099`", ",", "1050.5847963836`", ",", "5351.099`", ",", 
          "11.188`"}], "}"}], ",", 
        RowBox[{"{", 
         RowBox[{
         "1.`", ",", "21.`", ",", 
          "\"\<c:1/3 t:77/81 - r1002.nd2 (series 1)\>\"", ",", "1.`", ",", 
          "5316.946`", ",", "1080.55310779904`", ",", "5316.946`", ",", 
          "11.117`"}], "}"}], ",", 
        RowBox[{"{", 
         RowBox[{
         "1.`", ",", "21.`", ",", 
          "\"\<c:1/3 t:78/81 - r1002.nd2 (series 1)\>\"", ",", "1.`", ",", 
          "5310.737`", ",", "1110.55138080771`", ",", "5310.737`", ",", 
          "11.104`"}], "}"}], ",", 
        RowBox[{"{", 
         RowBox[{
         "1.`", ",", "21.`", ",", 
          "\"\<c:1/3 t:79/81 - r1002.nd2 (series 1)\>\"", ",", "1.`", ",", 
          "5316.946`", ",", "1140.54159429592`", ",", "5316.946`", ",", 
          "11.117`"}], "}"}], ",", 
        RowBox[{"{", 
         RowBox[{
         "1.`", ",", "21.`", ",", 
          "\"\<c:1/3 t:80/81 - r1002.nd2 (series 1)\>\"", ",", "1.`", ",", 
          "5363.518`", ",", "1170.57893724125`", ",", "5363.518`", ",", 
          "11.214`"}], "}"}], ",", 
        RowBox[{"{", 
         RowBox[{
         "1.`", ",", "21.`", ",", 
          "\"\<c:1/3 t:81/81 - r1002.nd2 (series 1)\>\"", ",", "1.`", ",", 
          "5365.07`", ",", "1200.56636706515`", ",", "5365.07`", ",", 
          "11.217`"}], "}"}], ",", 
        RowBox[{"{", 
         RowBox[{
         "1.`", ",", "22.`", ",", 
          "\"\<c:1/3 t:1/81 - r1002.nd2 (series 1)\>\"", ",", "0.`", ",", 
          "0.`", ",", "0.0270324483010917`", ",", "\"\<NaN\>\"", ",", "0.`"}],
          "}"}], ",", 
        RowBox[{"{", 
         RowBox[{
         "1.`", ",", "22.`", ",", 
          "\"\<c:1/3 t:2/81 - r1002.nd2 (series 1)\>\"", ",", "0.`", ",", 
          "0.`", ",", "2.36591388352029`", ",", "\"\<NaN\>\"", ",", "0.`"}], 
         "}"}], ",", 
        RowBox[{"{", 
         RowBox[{
         "1.`", ",", "22.`", ",", 
          "\"\<c:1/3 t:3/81 - r1002.nd2 (series 1)\>\"", ",", "0.`", ",", 
          "0.`", ",", "4.77235344513878`", ",", "\"\<NaN\>\"", ",", "0.`"}], 
         "}"}], ",", 
        RowBox[{"{", 
         RowBox[{
         "1.`", ",", "22.`", ",", 
          "\"\<c:1/3 t:4/81 - r1002.nd2 (series 1)\>\"", ",", "0.`", ",", 
          "0.`", ",", "7.15731653837673`", ",", "\"\<NaN\>\"", ",", "0.`"}], 
         "}"}], ",", 
        RowBox[{"{", 
         RowBox[{
         "1.`", ",", "22.`", ",", 
          "\"\<c:1/3 t:5/81 - r1002.nd2 (series 1)\>\"", ",", "0.`", ",", 
          "0.`", ",", "11.7259356040209`", ",", "\"\<NaN\>\"", ",", "0.`"}], 
         "}"}], ",", 
        RowBox[{"{", 
         RowBox[{
         "1.`", ",", "22.`", ",", 
          "\"\<c:1/3 t:6/81 - r1002.nd2 (series 1)\>\"", ",", "0.`", ",", 
          "0.`", ",", "14.1079631532877`", ",", "\"\<NaN\>\"", ",", "0.`"}], 
         "}"}], ",", 
        RowBox[{"{", 
         RowBox[{
         "1.`", ",", "22.`", ",", 
          "\"\<c:1/3 t:7/81 - r1002.nd2 (series 1)\>\"", ",", "0.`", ",", 
          "0.`", ",", "16.5173324567321`", ",", "\"\<NaN\>\"", ",", "0.`"}], 
         "}"}], ",", 
        RowBox[{"{", 
         RowBox[{
         "1.`", ",", "22.`", ",", 
          "\"\<c:1/3 t:8/81 - r1002.nd2 (series 1)\>\"", ",", "0.`", ",", 
          "0.`", ",", "21.021584916925`", ",", "\"\<NaN\>\"", ",", "0.`"}], 
         "}"}], ",", 
        RowBox[{"{", 
         RowBox[{
         "1.`", ",", "22.`", ",", 
          "\"\<c:1/3 t:9/81 - r1002.nd2 (series 1)\>\"", ",", "0.`", ",", 
          "0.`", ",", "25.5872459126226`", ",", "\"\<NaN\>\"", ",", "0.`"}], 
         "}"}], ",", 
        RowBox[{"{", 
         RowBox[{
         "1.`", ",", "22.`", ",", 
          "\"\<c:1/3 t:10/81 - r1002.nd2 (series 1)\>\"", ",", "0.`", ",", 
          "0.`", ",", "30.1003087590653`", ",", "\"\<NaN\>\"", ",", "0.`"}], 
         "}"}], ",", 
        RowBox[{"{", 
         RowBox[{
         "1.`", ",", "22.`", ",", 
          "\"\<c:1/3 t:11/81 - r1002.nd2 (series 1)\>\"", ",", "0.`", ",", 
          "0.`", ",", "32.5197550228424`", ",", "\"\<NaN\>\"", ",", "0.`"}], 
         "}"}], ",", 
        RowBox[{"{", 
         RowBox[{
         "1.`", ",", "22.`", ",", 
          "\"\<c:1/3 t:12/81 - r1002.nd2 (series 1)\>\"", ",", "0.`", ",", 
          "0.`", ",", "34.9276795922294`", ",", "\"\<NaN\>\"", ",", "0.`"}], 
         "}"}], ",", 
        RowBox[{"{", 
         RowBox[{
         "1.`", ",", "22.`", ",", 
          "\"\<c:1/3 t:13/81 - r1002.nd2 (series 1)\>\"", ",", "0.`", ",", 
          "0.`", ",", "37.31173140743`", ",", "\"\<NaN\>\"", ",", "0.`"}], 
         "}"}], ",", 
        RowBox[{"{", 
         RowBox[{
         "1.`", ",", "22.`", ",", 
          "\"\<c:1/3 t:14/81 - r1002.nd2 (series 1)\>\"", ",", "0.`", ",", 
          "0.`", ",", "39.6954951632078`", ",", "\"\<NaN\>\"", ",", "0.`"}], 
         "}"}], ",", 
        RowBox[{"{", 
         RowBox[{
         "1.`", ",", "22.`", ",", 
          "\"\<c:1/3 t:15/81 - r1002.nd2 (series 1)\>\"", ",", "0.`", ",", 
          "0.`", ",", "44.2777260605841`", ",", "\"\<NaN\>\"", ",", "0.`"}], 
         "}"}], ",", 
        RowBox[{"{", 
         RowBox[{
         "1.`", ",", "22.`", ",", 
          "\"\<c:1/3 t:16/81 - r1002.nd2 (series 1)\>\"", ",", "0.`", ",", 
          "0.`", ",", "46.6646823612172`", ",", "\"\<NaN\>\"", ",", "0.`"}], 
         "}"}], ",", 
        RowBox[{"{", 
         RowBox[{
         "1.`", ",", "22.`", ",", 
          "\"\<c:1/3 t:17/81 - r1002.nd2 (series 1)\>\"", ",", "0.`", ",", 
          "0.`", ",", "49.0366616195738`", ",", "\"\<NaN\>\"", ",", "0.`"}], 
         "}"}], ",", 
        RowBox[{"{", 
         RowBox[{
         "1.`", ",", "22.`", ",", 
          "\"\<c:1/3 t:18/81 - r1002.nd2 (series 1)\>\"", ",", "0.`", ",", 
          "0.`", ",", "51.4626465592552`", ",", "\"\<NaN\>\"", ",", "0.`"}], 
         "}"}], ",", 
        RowBox[{"{", 
         RowBox[{
         "1.`", ",", "22.`", ",", 
          "\"\<c:1/3 t:19/81 - r1002.nd2 (series 1)\>\"", ",", "0.`", ",", 
          "0.`", ",", "53.876493753286`", ",", "\"\<NaN\>\"", ",", "0.`"}], 
         "}"}], ",", 
        RowBox[{"{", 
         RowBox[{
         "1.`", ",", "22.`", ",", 
          "\"\<c:1/3 t:20/81 - r1002.nd2 (series 1)\>\"", ",", "0.`", ",", 
          "0.`", ",", "56.2814541092775`", ",", "\"\<NaN\>\"", ",", "0.`"}], 
         "}"}], ",", 
        RowBox[{"{", 
         RowBox[{
         "1.`", ",", "22.`", ",", 
          "\"\<c:1/3 t:21/81 - r1002.nd2 (series 1)\>\"", ",", "0.`", ",", 
          "0.`", ",", "58.6688943770509`", ",", "\"\<NaN\>\"", ",", "0.`"}], 
         "}"}], ",", 
        RowBox[{"{", 
         RowBox[{
         "1.`", ",", "22.`", ",", 
          "\"\<c:1/3 t:22/81 - r1002.nd2 (series 1)\>\"", ",", "0.`", ",", 
          "0.`", ",", "61.0714075931422`", ",", "\"\<NaN\>\"", ",", "0.`"}], 
         "}"}], ",", 
        RowBox[{"{", 
         RowBox[{
         "1.`", ",", "22.`", ",", 
          "\"\<c:1/3 t:23/81 - r1002.nd2 (series 1)\>\"", ",", "1.`", ",", 
          "2502.458`", ",", "63.5038660199213`", ",", "2502.458`", ",", 
          "3.543`"}], "}"}], ",", 
        RowBox[{"{", 
         RowBox[{
         "1.`", ",", "22.`", ",", 
          "\"\<c:1/3 t:24/81 - r1002.nd2 (series 1)\>\"", ",", "1.`", ",", 
          "3738.162`", ",", "65.8790559121761`", ",", "3738.162`", ",", 
          "5.293`"}], "}"}], ",", 
        RowBox[{"{", 
         RowBox[{
         "1.`", ",", "22.`", ",", 
          "\"\<c:1/3 t:25/81 - r1002.nd2 (series 1)\>\"", ",", "1.`", ",", 
          "4250.452`", ",", "68.2675647985022`", ",", "4250.452`", ",", 
          "6.018`"}], "}"}], ",", 
        RowBox[{"{", 
         RowBox[{
         "1.`", ",", "22.`", ",", 
          "\"\<c:1/3 t:26/81 - r1002.nd2 (series 1)\>\"", ",", "1.`", ",", 
          "4172.833`", ",", "70.6777020328771`", ",", "4172.833`", ",", 
          "5.908`"}], "}"}], ",", 
        RowBox[{"{", 
         RowBox[{
         "1.`", ",", "22.`", ",", 
          "\"\<c:1/3 t:27/81 - r1002.nd2 (series 1)\>\"", ",", "1.`", ",", 
          "4376.196`", ",", "73.098172545867`", ",", "4376.196`", ",", 
          "6.196`"}], "}"}], ",", 
        RowBox[{"{", 
         RowBox[{
         "1.`", ",", "22.`", ",", 
          "\"\<c:1/3 t:28/81 - r1002.nd2 (series 1)\>\"", ",", "1.`", ",", 
          "4595.083`", ",", "75.4887674739044`", ",", "4595.083`", ",", 
          "6.506`"}], "}"}], ",", 
        RowBox[{"{", 
         RowBox[{
         "1.`", ",", "22.`", ",", 
          "\"\<c:1/3 t:29/81 - r1002.nd2 (series 1)\>\"", ",", "1.`", ",", 
          "4630.789`", ",", "80.0267751061134`", ",", "4630.789`", ",", 
          "6.557`"}], "}"}], ",", 
        RowBox[{"{", 
         RowBox[{
         "1.`", ",", "22.`", ",", 
          "\"\<c:1/3 t:30/81 - r1002.nd2 (series 1)\>\"", ",", "1.`", ",", 
          "4262.871`", ",", "82.4470903264042`", ",", "4262.871`", ",", 
          "6.036`"}], "}"}], ",", 
        RowBox[{"{", 
         RowBox[{
         "1.`", ",", "22.`", ",", 
          "\"\<c:1/3 t:31/81 - r1002.nd2 (series 1)\>\"", ",", "1.`", ",", 
          "4185.251`", ",", "84.8424006916619`", ",", "4185.251`", ",", 
          "5.926`"}], "}"}], ",", 
        RowBox[{"{", 
         RowBox[{
         "1.`", ",", "22.`", ",", 
          "\"\<c:1/3 t:32/81 - r1002.nd2 (series 1)\>\"", ",", "1.`", ",", 
          "4587.321`", ",", "87.2404994994588`", ",", "4587.321`", ",", 
          "6.495`"}], "}"}], ",", 
        RowBox[{"{", 
         RowBox[{
         "1.`", ",", "22.`", ",", 
          "\"\<c:1/3 t:33/81 - r1002.nd2 (series 1)\>\"", ",", "1.`", ",", 
          "4514.359`", ",", "89.6187065070141`", ",", "4514.359`", ",", 
          "6.392`"}], "}"}], ",", 
        RowBox[{"{", 
         RowBox[{
         "1.`", ",", "22.`", ",", 
          "\"\<c:1/3 t:34/81 - r1002.nd2 (series 1)\>\"", ",", "1.`", ",", 
          "4551.616`", ",", "92.0457177437208`", ",", "4551.616`", ",", 
          "6.445`"}], "}"}], ",", 
        RowBox[{"{", 
         RowBox[{
         "1.`", ",", "22.`", ",", 
          "\"\<c:1/3 t:35/81 - r1002.nd2 (series 1)\>\"", ",", "1.`", ",", 
          "4675.808`", ",", "94.446652435122`", ",", "4675.808`", ",", 
          "6.621`"}], "}"}], ",", 
        RowBox[{"{", 
         RowBox[{
         "1.`", ",", "22.`", ",", 
          "\"\<c:1/3 t:36/81 - r1002.nd2 (series 1)\>\"", ",", "1.`", ",", 
          "4722.38`", ",", "98.9737735371459`", ",", "4722.38`", ",", 
          "6.686`"}], "}"}], ",", 
        RowBox[{"{", 
         RowBox[{
         "1.`", ",", "22.`", ",", 
          "\"\<c:1/3 t:37/81 - r1002.nd2 (series 1)\>\"", ",", "1.`", ",", 
          "4739.456`", ",", "101.395816431378`", ",", "4739.456`", ",", 
          "6.711`"}], "}"}], ",", 
        RowBox[{"{", 
         RowBox[{
         "1.`", ",", "22.`", ",", 
          "\"\<c:1/3 t:38/81 - r1002.nd2 (series 1)\>\"", ",", "1.`", ",", 
          "4725.484`", ",", "103.813376998091`", ",", "4725.484`", ",", 
          "6.691`"}], "}"}], ",", 
        RowBox[{"{", 
         RowBox[{
         "1.`", ",", "22.`", ",", 
          "\"\<c:1/3 t:39/81 - r1002.nd2 (series 1)\>\"", ",", "1.`", ",", 
          "4733.247`", ",", "106.193493593897`", ",", "4733.247`", ",", 
          "6.702`"}], "}"}], ",", 
        RowBox[{"{", 
         RowBox[{
         "1.`", ",", "22.`", ",", 
          "\"\<c:1/3 t:40/81 - r1002.nd2 (series 1)\>\"", ",", "1.`", ",", 
          "4792.237`", ",", "108.586247602412`", ",", "4792.237`", ",", 
          "6.785`"}], "}"}], ",", 
        RowBox[{"{", 
         RowBox[{
         "1.`", ",", "22.`", ",", 
          "\"\<c:1/3 t:41/81 - r1002.nd2 (series 1)\>\"", ",", "1.`", ",", 
          "4734.799`", ",", "110.980802323633`", ",", "4734.799`", ",", 
          "6.704`"}], "}"}], ",", 
        RowBox[{"{", 
         RowBox[{
         "1.`", ",", "22.`", ",", 
          "\"\<c:1/3 t:42/81 - r1002.nd2 (series 1)\>\"", ",", "1.`", ",", 
          "4688.227`", ",", "113.410655928693`", ",", "4688.227`", ",", 
          "6.638`"}], "}"}], ",", 
        RowBox[{"{", 
         RowBox[{
         "1.`", ",", "22.`", ",", 
          "\"\<c:1/3 t:43/81 - r1002.nd2 (series 1)\>\"", ",", "1.`", ",", 
          "4646.312`", ",", "115.784655698655`", ",", "4646.312`", ",", 
          "6.579`"}], "}"}], ",", 
        RowBox[{"{", 
         RowBox[{
         "1.`", ",", "22.`", ",", 
          "\"\<c:1/3 t:44/81 - r1002.nd2 (series 1)\>\"", ",", "1.`", ",", 
          "4652.522`", ",", "118.194407602358`", ",", "4652.522`", ",", 
          "6.588`"}], "}"}], ",", 
        RowBox[{"{", 
         RowBox[{
         "1.`", ",", "22.`", ",", 
          "\"\<c:1/3 t:45/81 - r1002.nd2 (series 1)\>\"", ",", "1.`", ",", 
          "4668.046`", ",", "120.601389835165`", ",", "4668.046`", ",", 
          "6.61`"}], "}"}], ",", 
        RowBox[{"{", 
         RowBox[{
         "1.`", ",", "22.`", ",", 
          "\"\<c:1/3 t:46/81 - r1002.nd2 (series 1)\>\"", ",", "1.`", ",", 
          "4605.95`", ",", "150.569356876254`", ",", "4605.95`", ",", 
          "6.522`"}], "}"}], ",", 
        RowBox[{"{", 
         RowBox[{
         "1.`", ",", "22.`", ",", 
          "\"\<c:1/3 t:47/81 - r1002.nd2 (series 1)\>\"", ",", "1.`", ",", 
          "4359.12`", ",", "180.558593215018`", ",", "4359.12`", ",", 
          "6.172`"}], "}"}], ",", 
        RowBox[{"{", 
         RowBox[{
         "1.`", ",", "22.`", ",", 
          "\"\<c:1/3 t:48/81 - r1002.nd2 (series 1)\>\"", ",", "1.`", ",", 
          "4276.843`", ",", "210.577109906936`", ",", "4276.843`", ",", 
          "6.056`"}], "}"}], ",", 
        RowBox[{"{", 
         RowBox[{
         "1.`", ",", "22.`", ",", 
          "\"\<c:1/3 t:49/81 - r1002.nd2 (series 1)\>\"", ",", "1.`", ",", 
          "4371.539`", ",", "240.556255974564`", ",", "4371.539`", ",", 
          "6.19`"}], "}"}], ",", 
        RowBox[{"{", 
         RowBox[{
         "1.`", ",", "22.`", ",", 
          "\"\<c:1/3 t:50/81 - r1002.nd2 (series 1)\>\"", ",", "1.`", ",", 
          "4418.111`", ",", "270.553620776912`", ",", "4418.111`", ",", 
          "6.256`"}], "}"}], ",", 
        RowBox[{"{", 
         RowBox[{
         "1.`", ",", "22.`", ",", 
          "\"\<c:1/3 t:51/81 - r1002.nd2 (series 1)\>\"", ",", "1.`", ",", 
          "4725.484`", ",", "300.559314387487`", ",", "4725.484`", ",", 
          "6.691`"}], "}"}], ",", 
        RowBox[{"{", 
         RowBox[{
         "1.`", ",", "22.`", ",", 
          "\"\<c:1/3 t:52/81 - r1002.nd2 (series 1)\>\"", ",", "1.`", ",", 
          "4508.149`", ",", "330.551101280851`", ",", "4508.149`", ",", 
          "6.383`"}], "}"}], ",", 
        RowBox[{"{", 
         RowBox[{
         "1.`", ",", "22.`", ",", 
          "\"\<c:1/3 t:53/81 - r1002.nd2 (series 1)\>\"", ",", "1.`", ",", 
          "4455.368`", ",", "360.578897308841`", ",", "4455.368`", ",", 
          "6.308`"}], "}"}], ",", 
        RowBox[{"{", 
         RowBox[{
         "1.`", ",", "22.`", ",", 
          "\"\<c:1/3 t:54/81 - r1002.nd2 (series 1)\>\"", ",", "1.`", ",", 
          "4509.702`", ",", "390.547750030268`", ",", "4509.702`", ",", 
          "6.385`"}], "}"}], ",", 
        RowBox[{"{", 
         RowBox[{
         "1.`", ",", "22.`", ",", 
          "\"\<c:1/3 t:55/81 - r1002.nd2 (series 1)\>\"", ",", "1.`", ",", 
          "4484.863`", ",", "420.547718289123`", ",", "4484.863`", ",", 
          "6.35`"}], "}"}], ",", 
        RowBox[{"{", 
         RowBox[{
         "1.`", ",", "22.`", ",", 
          "\"\<c:1/3 t:56/81 - r1002.nd2 (series 1)\>\"", ",", "1.`", ",", 
          "4475.549`", ",", "450.551028924692`", ",", "4475.549`", ",", 
          "6.337`"}], "}"}], ",", 
        RowBox[{"{", 
         RowBox[{
         "1.`", ",", "22.`", ",", 
          "\"\<c:1/3 t:57/81 - r1002.nd2 (series 1)\>\"", ",", "1.`", ",", 
          "4497.283`", ",", "480.557197628537`", ",", "4497.283`", ",", 
          "6.368`"}], "}"}], ",", 
        RowBox[{"{", 
         RowBox[{
         "1.`", ",", "22.`", ",", 
          "\"\<c:1/3 t:58/81 - r1002.nd2 (series 1)\>\"", ",", "1.`", ",", 
          "4470.892`", ",", "510.590307397268`", ",", "4470.892`", ",", 
          "6.33`"}], "}"}], ",", 
        RowBox[{"{", 
         RowBox[{
         "1.`", ",", "22.`", ",", 
          "\"\<c:1/3 t:59/81 - r1002.nd2 (series 1)\>\"", ",", "1.`", ",", 
          "4439.844`", ",", "540.553348417408`", ",", "4439.844`", ",", 
          "6.286`"}], "}"}], ",", 
        RowBox[{"{", 
         RowBox[{
         "1.`", ",", "22.`", ",", 
          "\"\<c:1/3 t:60/81 - r1002.nd2 (series 1)\>\"", ",", "1.`", ",", 
          "4415.006`", ",", "570.551571254583`", ",", "4415.006`", ",", 
          "6.251`"}], "}"}], ",", 
        RowBox[{"{", 
         RowBox[{
         "1.`", ",", "22.`", ",", 
          "\"\<c:1/3 t:61/81 - r1002.nd2 (series 1)\>\"", ",", "1.`", ",", 
          "4432.082`", ",", "600.541726038741`", ",", "4432.082`", ",", 
          "6.275`"}], "}"}], ",", 
        RowBox[{"{", 
         RowBox[{
         "1.`", ",", "22.`", ",", 
          "\"\<c:1/3 t:62/81 - r1002.nd2 (series 1)\>\"", ",", "1.`", ",", 
          "4360.672`", ",", "630.548178365076`", ",", "4360.672`", ",", 
          "6.174`"}], "}"}], ",", 
        RowBox[{"{", 
         RowBox[{
         "1.`", ",", "22.`", ",", 
          "\"\<c:1/3 t:63/81 - r1002.nd2 (series 1)\>\"", ",", "1.`", ",", 
          "4351.358`", ",", "660.546504275646`", ",", "4351.358`", ",", 
          "6.161`"}], "}"}], ",", 
        RowBox[{"{", 
         RowBox[{
         "1.`", ",", "22.`", ",", 
          "\"\<c:1/3 t:64/81 - r1002.nd2 (series 1)\>\"", ",", "1.`", ",", 
          "4419.663`", ",", "690.560199726525`", ",", "4419.663`", ",", 
          "6.258`"}], "}"}], ",", 
        RowBox[{"{", 
         RowBox[{
         "1.`", ",", "22.`", ",", 
          "\"\<c:1/3 t:65/81 - r1002.nd2 (series 1)\>\"", ",", "1.`", ",", 
          "4418.111`", ",", "720.558376146542`", ",", "4418.111`", ",", 
          "6.256`"}], "}"}], ",", 
        RowBox[{"{", 
         RowBox[{
         "1.`", ",", "22.`", ",", 
          "\"\<c:1/3 t:66/81 - r1002.nd2 (series 1)\>\"", ",", "1.`", ",", 
          "4458.473`", ",", "750.566114159908`", ",", "4458.473`", ",", 
          "6.313`"}], "}"}], ",", 
        RowBox[{"{", 
         RowBox[{
         "1.`", ",", "22.`", ",", 
          "\"\<c:1/3 t:67/81 - r1002.nd2 (series 1)\>\"", ",", "1.`", ",", 
          "4553.169`", ",", "780.554878477126`", ",", "4553.169`", ",", 
          "6.447`"}], "}"}], ",", 
        RowBox[{"{", 
         RowBox[{
         "1.`", ",", "22.`", ",", 
          "\"\<c:1/3 t:68/81 - r1002.nd2 (series 1)\>\"", ",", "1.`", ",", 
          "4702.199`", ",", "810.552995510483`", ",", "4702.199`", ",", 
          "6.658`"}], "}"}], ",", 
        RowBox[{"{", 
         RowBox[{
         "1.`", ",", "22.`", ",", 
          "\"\<c:1/3 t:69/81 - r1002.nd2 (series 1)\>\"", ",", "1.`", ",", 
          "4495.73`", ",", "840.582569383902`", ",", "4495.73`", ",", 
          "6.366`"}], "}"}], ",", 
        RowBox[{"{", 
         RowBox[{
         "1.`", ",", "22.`", ",", 
          "\"\<c:1/3 t:70/81 - r1002.nd2 (series 1)\>\"", ",", "1.`", ",", 
          "4564.036`", ",", "870.580880277156`", ",", "4564.036`", ",", 
          "6.462`"}], "}"}], ",", 
        RowBox[{"{", 
         RowBox[{
         "1.`", ",", "22.`", ",", 
          "\"\<c:1/3 t:71/81 - r1002.nd2 (series 1)\>\"", ",", "1.`", ",", 
          "4661.836`", ",", "900.562141738524`", ",", "4661.836`", ",", 
          "6.601`"}], "}"}], ",", 
        RowBox[{"{", 
         RowBox[{
         "1.`", ",", "22.`", ",", 
          "\"\<c:1/3 t:72/81 - r1002.nd2 (series 1)\>\"", ",", "1.`", ",", 
          "4666.494`", ",", "930.546052732259`", ",", "4666.494`", ",", 
          "6.607`"}], "}"}], ",", 
        RowBox[{"{", 
         RowBox[{
         "1.`", ",", "22.`", ",", 
          "\"\<c:1/3 t:73/81 - r1002.nd2 (series 1)\>\"", ",", "1.`", ",", 
          "4744.113`", ",", "960.560262184908`", ",", "4744.113`", ",", 
          "6.717`"}], "}"}], ",", 
        RowBox[{"{", 
         RowBox[{
         "1.`", ",", "22.`", ",", 
          "\"\<c:1/3 t:74/81 - r1002.nd2 (series 1)\>\"", ",", "1.`", ",", 
          "4821.733`", ",", "990.550368845395`", ",", "4821.733`", ",", 
          "6.827`"}], "}"}], ",", 
        RowBox[{"{", 
         RowBox[{
         "1.`", ",", "22.`", ",", 
          "\"\<c:1/3 t:75/81 - r1002.nd2 (series 1)\>\"", ",", "1.`", ",", 
          "4829.495`", ",", "1020.55673311565`", ",", "4829.495`", ",", 
          "6.838`"}], "}"}], ",", 
        RowBox[{"{", 
         RowBox[{
         "1.`", ",", "22.`", ",", 
          "\"\<c:1/3 t:76/81 - r1002.nd2 (series 1)\>\"", ",", "1.`", ",", 
          "4695.989`", ",", "1050.5847963836`", ",", "4695.989`", ",", 
          "6.649`"}], "}"}], ",", 
        RowBox[{"{", 
         RowBox[{
         "1.`", ",", "22.`", ",", 
          "\"\<c:1/3 t:77/81 - r1002.nd2 (series 1)\>\"", ",", "1.`", ",", 
          "4635.446`", ",", "1080.55310779904`", ",", "4635.446`", ",", 
          "6.563`"}], "}"}], ",", 
        RowBox[{"{", 
         RowBox[{
         "1.`", ",", "22.`", ",", 
          "\"\<c:1/3 t:78/81 - r1002.nd2 (series 1)\>\"", ",", "1.`", ",", 
          "4612.16`", ",", "1110.55138080771`", ",", "4612.16`", ",", 
          "6.53`"}], "}"}], ",", 
        RowBox[{"{", 
         RowBox[{
         "1.`", ",", "22.`", ",", 
          "\"\<c:1/3 t:79/81 - r1002.nd2 (series 1)\>\"", ",", "1.`", ",", 
          "4646.312`", ",", "1140.54159429592`", ",", "4646.312`", ",", 
          "6.579`"}], "}"}], ",", 
        RowBox[{"{", 
         RowBox[{
         "1.`", ",", "22.`", ",", 
          "\"\<c:1/3 t:80/81 - r1002.nd2 (series 1)\>\"", ",", "1.`", ",", 
          "4661.836`", ",", "1170.57893724125`", ",", "4661.836`", ",", 
          "6.601`"}], "}"}], ",", 
        RowBox[{"{", 
         RowBox[{
         "1.`", ",", "22.`", ",", 
          "\"\<c:1/3 t:81/81 - r1002.nd2 (series 1)\>\"", ",", "1.`", ",", 
          "4661.836`", ",", "1200.56636706515`", ",", "4661.836`", ",", 
          "6.601`"}], "}"}], ",", 
        RowBox[{"{", 
         RowBox[{
         "1.`", ",", "23.`", ",", 
          "\"\<c:1/3 t:1/81 - r1002.nd2 (series 1)\>\"", ",", "0.`", ",", 
          "0.`", ",", "0.0270324483010917`", ",", "\"\<NaN\>\"", ",", "0.`"}],
          "}"}], ",", 
        RowBox[{"{", 
         RowBox[{
         "1.`", ",", "23.`", ",", 
          "\"\<c:1/3 t:2/81 - r1002.nd2 (series 1)\>\"", ",", "0.`", ",", 
          "0.`", ",", "2.36591388352029`", ",", "\"\<NaN\>\"", ",", "0.`"}], 
         "}"}], ",", 
        RowBox[{"{", 
         RowBox[{
         "1.`", ",", "23.`", ",", 
          "\"\<c:1/3 t:3/81 - r1002.nd2 (series 1)\>\"", ",", "0.`", ",", 
          "0.`", ",", "4.77235344513878`", ",", "\"\<NaN\>\"", ",", "0.`"}], 
         "}"}], ",", 
        RowBox[{"{", 
         RowBox[{
         "1.`", ",", "23.`", ",", 
          "\"\<c:1/3 t:4/81 - r1002.nd2 (series 1)\>\"", ",", "0.`", ",", 
          "0.`", ",", "7.15731653837673`", ",", "\"\<NaN\>\"", ",", "0.`"}], 
         "}"}], ",", 
        RowBox[{"{", 
         RowBox[{
         "1.`", ",", "23.`", ",", 
          "\"\<c:1/3 t:5/81 - r1002.nd2 (series 1)\>\"", ",", "0.`", ",", 
          "0.`", ",", "11.7259356040209`", ",", "\"\<NaN\>\"", ",", "0.`"}], 
         "}"}], ",", 
        RowBox[{"{", 
         RowBox[{
         "1.`", ",", "23.`", ",", 
          "\"\<c:1/3 t:6/81 - r1002.nd2 (series 1)\>\"", ",", "0.`", ",", 
          "0.`", ",", "14.1079631532877`", ",", "\"\<NaN\>\"", ",", "0.`"}], 
         "}"}], ",", 
        RowBox[{"{", 
         RowBox[{
         "1.`", ",", "23.`", ",", 
          "\"\<c:1/3 t:7/81 - r1002.nd2 (series 1)\>\"", ",", "0.`", ",", 
          "0.`", ",", "16.5173324567321`", ",", "\"\<NaN\>\"", ",", "0.`"}], 
         "}"}], ",", 
        RowBox[{"{", 
         RowBox[{
         "1.`", ",", "23.`", ",", 
          "\"\<c:1/3 t:8/81 - r1002.nd2 (series 1)\>\"", ",", "0.`", ",", 
          "0.`", ",", "21.021584916925`", ",", "\"\<NaN\>\"", ",", "0.`"}], 
         "}"}], ",", 
        RowBox[{"{", 
         RowBox[{
         "1.`", ",", "23.`", ",", 
          "\"\<c:1/3 t:9/81 - r1002.nd2 (series 1)\>\"", ",", "0.`", ",", 
          "0.`", ",", "25.5872459126226`", ",", "\"\<NaN\>\"", ",", "0.`"}], 
         "}"}], ",", 
        RowBox[{"{", 
         RowBox[{
         "1.`", ",", "23.`", ",", 
          "\"\<c:1/3 t:10/81 - r1002.nd2 (series 1)\>\"", ",", "0.`", ",", 
          "0.`", ",", "30.1003087590653`", ",", "\"\<NaN\>\"", ",", "0.`"}], 
         "}"}], ",", 
        RowBox[{"{", 
         RowBox[{
         "1.`", ",", "23.`", ",", 
          "\"\<c:1/3 t:11/81 - r1002.nd2 (series 1)\>\"", ",", "0.`", ",", 
          "0.`", ",", "32.5197550228424`", ",", "\"\<NaN\>\"", ",", "0.`"}], 
         "}"}], ",", 
        RowBox[{"{", 
         RowBox[{
         "1.`", ",", "23.`", ",", 
          "\"\<c:1/3 t:12/81 - r1002.nd2 (series 1)\>\"", ",", "0.`", ",", 
          "0.`", ",", "34.9276795922294`", ",", "\"\<NaN\>\"", ",", "0.`"}], 
         "}"}], ",", 
        RowBox[{"{", 
         RowBox[{
         "1.`", ",", "23.`", ",", 
          "\"\<c:1/3 t:13/81 - r1002.nd2 (series 1)\>\"", ",", "0.`", ",", 
          "0.`", ",", "37.31173140743`", ",", "\"\<NaN\>\"", ",", "0.`"}], 
         "}"}], ",", 
        RowBox[{"{", 
         RowBox[{
         "1.`", ",", "23.`", ",", 
          "\"\<c:1/3 t:14/81 - r1002.nd2 (series 1)\>\"", ",", "0.`", ",", 
          "0.`", ",", "39.6954951632078`", ",", "\"\<NaN\>\"", ",", "0.`"}], 
         "}"}], ",", 
        RowBox[{"{", 
         RowBox[{
         "1.`", ",", "23.`", ",", 
          "\"\<c:1/3 t:15/81 - r1002.nd2 (series 1)\>\"", ",", "0.`", ",", 
          "0.`", ",", "44.2777260605841`", ",", "\"\<NaN\>\"", ",", "0.`"}], 
         "}"}], ",", 
        RowBox[{"{", 
         RowBox[{
         "1.`", ",", "23.`", ",", 
          "\"\<c:1/3 t:16/81 - r1002.nd2 (series 1)\>\"", ",", "0.`", ",", 
          "0.`", ",", "46.6646823612172`", ",", "\"\<NaN\>\"", ",", "0.`"}], 
         "}"}], ",", 
        RowBox[{"{", 
         RowBox[{
         "1.`", ",", "23.`", ",", 
          "\"\<c:1/3 t:17/81 - r1002.nd2 (series 1)\>\"", ",", "0.`", ",", 
          "0.`", ",", "49.0366616195738`", ",", "\"\<NaN\>\"", ",", "0.`"}], 
         "}"}], ",", 
        RowBox[{"{", 
         RowBox[{
         "1.`", ",", "23.`", ",", 
          "\"\<c:1/3 t:18/81 - r1002.nd2 (series 1)\>\"", ",", "0.`", ",", 
          "0.`", ",", "51.4626465592552`", ",", "\"\<NaN\>\"", ",", "0.`"}], 
         "}"}], ",", 
        RowBox[{"{", 
         RowBox[{
         "1.`", ",", "23.`", ",", 
          "\"\<c:1/3 t:19/81 - r1002.nd2 (series 1)\>\"", ",", "0.`", ",", 
          "0.`", ",", "53.876493753286`", ",", "\"\<NaN\>\"", ",", "0.`"}], 
         "}"}], ",", 
        RowBox[{"{", 
         RowBox[{
         "1.`", ",", "23.`", ",", 
          "\"\<c:1/3 t:20/81 - r1002.nd2 (series 1)\>\"", ",", "0.`", ",", 
          "0.`", ",", "56.2814541092775`", ",", "\"\<NaN\>\"", ",", "0.`"}], 
         "}"}], ",", 
        RowBox[{"{", 
         RowBox[{
         "1.`", ",", "23.`", ",", 
          "\"\<c:1/3 t:21/81 - r1002.nd2 (series 1)\>\"", ",", "0.`", ",", 
          "0.`", ",", "58.6688943770509`", ",", "\"\<NaN\>\"", ",", "0.`"}], 
         "}"}], ",", 
        RowBox[{"{", 
         RowBox[{
         "1.`", ",", "23.`", ",", 
          "\"\<c:1/3 t:22/81 - r1002.nd2 (series 1)\>\"", ",", "0.`", ",", 
          "0.`", ",", "61.0714075931422`", ",", "\"\<NaN\>\"", ",", "0.`"}], 
         "}"}], ",", 
        RowBox[{"{", 
         RowBox[{
         "1.`", ",", "23.`", ",", 
          "\"\<c:1/3 t:23/81 - r1002.nd2 (series 1)\>\"", ",", "0.`", ",", 
          "0.`", ",", "63.5038660199213`", ",", "\"\<NaN\>\"", ",", "0.`"}], 
         "}"}], ",", 
        RowBox[{"{", 
         RowBox[{
         "1.`", ",", "23.`", ",", 
          "\"\<c:1/3 t:24/81 - r1002.nd2 (series 1)\>\"", ",", "0.`", ",", 
          "0.`", ",", "65.8790559121761`", ",", "\"\<NaN\>\"", ",", "0.`"}], 
         "}"}], ",", 
        RowBox[{"{", 
         RowBox[{
         "1.`", ",", "23.`", ",", 
          "\"\<c:1/3 t:25/81 - r1002.nd2 (series 1)\>\"", ",", "0.`", ",", 
          "0.`", ",", "68.2675647985022`", ",", "\"\<NaN\>\"", ",", "0.`"}], 
         "}"}], ",", 
        RowBox[{"{", 
         RowBox[{
         "1.`", ",", "23.`", ",", 
          "\"\<c:1/3 t:26/81 - r1002.nd2 (series 1)\>\"", ",", "0.`", ",", 
          "0.`", ",", "70.6777020328771`", ",", "\"\<NaN\>\"", ",", "0.`"}], 
         "}"}], ",", 
        RowBox[{"{", 
         RowBox[{
         "1.`", ",", "23.`", ",", 
          "\"\<c:1/3 t:27/81 - r1002.nd2 (series 1)\>\"", ",", "0.`", ",", 
          "0.`", ",", "73.098172545867`", ",", "\"\<NaN\>\"", ",", "0.`"}], 
         "}"}], ",", 
        RowBox[{"{", 
         RowBox[{
         "1.`", ",", "23.`", ",", 
          "\"\<c:1/3 t:28/81 - r1002.nd2 (series 1)\>\"", ",", "0.`", ",", 
          "0.`", ",", "75.4887674739044`", ",", "\"\<NaN\>\"", ",", "0.`"}], 
         "}"}], ",", 
        RowBox[{"{", 
         RowBox[{
         "1.`", ",", "23.`", ",", 
          "\"\<c:1/3 t:29/81 - r1002.nd2 (series 1)\>\"", ",", "1.`", ",", 
          "5452.004`", ",", "80.0267751061134`", ",", "5452.004`", ",", 
          "4.339`"}], "}"}], ",", 
        RowBox[{"{", 
         RowBox[{
         "1.`", ",", "23.`", ",", 
          "\"\<c:1/3 t:30/81 - r1002.nd2 (series 1)\>\"", ",", "1.`", ",", 
          "5340.232`", ",", "82.4470903264042`", ",", "5340.232`", ",", 
          "4.25`"}], "}"}], ",", 
        RowBox[{"{", 
         RowBox[{
         "1.`", ",", "23.`", ",", 
          "\"\<c:1/3 t:31/81 - r1002.nd2 (series 1)\>\"", ",", "1.`", ",", 
          "5079.43`", ",", "84.8424006916619`", ",", "5079.43`", ",", 
          "4.042`"}], "}"}], ",", 
        RowBox[{"{", 
         RowBox[{
         "1.`", ",", "23.`", ",", 
          "\"\<c:1/3 t:32/81 - r1002.nd2 (series 1)\>\"", ",", "1.`", ",", 
          "5327.813`", ",", "87.2404994994588`", ",", "5327.813`", ",", 
          "4.24`"}], "}"}], ",", 
        RowBox[{"{", 
         RowBox[{
         "1.`", ",", "23.`", ",", 
          "\"\<c:1/3 t:33/81 - r1002.nd2 (series 1)\>\"", ",", "1.`", ",", 
          "5318.499`", ",", "89.6187065070141`", ",", "5318.499`", ",", 
          "4.233`"}], "}"}], ",", 
        RowBox[{"{", 
         RowBox[{
         "1.`", ",", "23.`", ",", 
          "\"\<c:1/3 t:34/81 - r1002.nd2 (series 1)\>\"", ",", "1.`", ",", 
          "5414.747`", ",", "92.0457177437208`", ",", "5414.747`", ",", 
          "4.309`"}], "}"}], ",", 
        RowBox[{"{", 
         RowBox[{
         "1.`", ",", "23.`", ",", 
          "\"\<c:1/3 t:35/81 - r1002.nd2 (series 1)\>\"", ",", "1.`", ",", 
          "5639.844`", ",", "94.446652435122`", ",", "5639.844`", ",", 
          "4.488`"}], "}"}], ",", 
        RowBox[{"{", 
         RowBox[{
         "1.`", ",", "23.`", ",", 
          "\"\<c:1/3 t:36/81 - r1002.nd2 (series 1)\>\"", ",", "1.`", ",", 
          "5653.815`", ",", "98.9737735371459`", ",", "5653.815`", ",", 
          "4.5`"}], "}"}], ",", 
        RowBox[{"{", 
         RowBox[{
         "1.`", ",", "23.`", ",", 
          "\"\<c:1/3 t:37/81 - r1002.nd2 (series 1)\>\"", ",", "1.`", ",", 
          "5678.654`", ",", "101.395816431378`", ",", "5678.654`", ",", 
          "4.519`"}], "}"}], ",", 
        RowBox[{"{", 
         RowBox[{
         "1.`", ",", "23.`", ",", 
          "\"\<c:1/3 t:38/81 - r1002.nd2 (series 1)\>\"", ",", "1.`", ",", 
          "5711.254`", ",", "103.813376998091`", ",", "5711.254`", ",", 
          "4.545`"}], "}"}], ",", 
        RowBox[{"{", 
         RowBox[{
         "1.`", ",", "23.`", ",", 
          "\"\<c:1/3 t:39/81 - r1002.nd2 (series 1)\>\"", ",", "1.`", ",", 
          "5663.13`", ",", "106.193493593897`", ",", "5663.13`", ",", 
          "4.507`"}], "}"}], ",", 
        RowBox[{"{", 
         RowBox[{
         "1.`", ",", "23.`", ",", 
          "\"\<c:1/3 t:40/81 - r1002.nd2 (series 1)\>\"", ",", "1.`", ",", 
          "5687.968`", ",", "108.586247602412`", ",", "5687.968`", ",", 
          "4.527`"}], "}"}], ",", 
        RowBox[{"{", 
         RowBox[{
         "1.`", ",", "23.`", ",", 
          "\"\<c:1/3 t:41/81 - r1002.nd2 (series 1)\>\"", ",", "1.`", ",", 
          "5684.863`", ",", "110.980802323633`", ",", "5684.863`", ",", 
          "4.524`"}], "}"}], ",", 
        RowBox[{"{", 
         RowBox[{
         "1.`", ",", "23.`", ",", 
          "\"\<c:1/3 t:42/81 - r1002.nd2 (series 1)\>\"", ",", "1.`", ",", 
          "5635.187`", ",", "113.410655928693`", ",", "5635.187`", ",", 
          "4.485`"}], "}"}], ",", 
        RowBox[{"{", 
         RowBox[{
         "1.`", ",", "23.`", ",", 
          "\"\<c:1/3 t:43/81 - r1002.nd2 (series 1)\>\"", ",", "1.`", ",", 
          "5709.702`", ",", "115.784655698655`", ",", "5709.702`", ",", 
          "4.544`"}], "}"}], ",", 
        RowBox[{"{", 
         RowBox[{
         "1.`", ",", "23.`", ",", 
          "\"\<c:1/3 t:44/81 - r1002.nd2 (series 1)\>\"", ",", "1.`", ",", 
          "5639.844`", ",", "118.194407602358`", ",", "5639.844`", ",", 
          "4.488`"}], "}"}], ",", 
        RowBox[{"{", 
         RowBox[{
         "1.`", ",", "23.`", ",", 
          "\"\<c:1/3 t:45/81 - r1002.nd2 (series 1)\>\"", ",", "1.`", ",", 
          "5709.702`", ",", "120.601389835165`", ",", "5709.702`", ",", 
          "4.544`"}], "}"}], ",", 
        RowBox[{"{", 
         RowBox[{
         "1.`", ",", "23.`", ",", 
          "\"\<c:1/3 t:46/81 - r1002.nd2 (series 1)\>\"", ",", "1.`", ",", 
          "5523.415`", ",", "150.569356876254`", ",", "5523.415`", ",", 
          "4.396`"}], "}"}], ",", 
        RowBox[{"{", 
         RowBox[{
         "1.`", ",", "23.`", ",", 
          "\"\<c:1/3 t:47/81 - r1002.nd2 (series 1)\>\"", ",", "1.`", ",", 
          "5360.413`", ",", "180.558593215018`", ",", "5360.413`", ",", 
          "4.266`"}], "}"}], ",", 
        RowBox[{"{", 
         RowBox[{
         "1.`", ",", "23.`", ",", 
          "\"\<c:1/3 t:48/81 - r1002.nd2 (series 1)\>\"", ",", "1.`", ",", 
          "5091.849`", ",", "210.577109906936`", ",", "5091.849`", ",", 
          "4.052`"}], "}"}], ",", 
        RowBox[{"{", 
         RowBox[{
         "1.`", ",", "23.`", ",", 
          "\"\<c:1/3 t:49/81 - r1002.nd2 (series 1)\>\"", ",", "1.`", ",", 
          "5167.917`", ",", "240.556255974564`", ",", "5167.917`", ",", 
          "4.113`"}], "}"}], ",", 
        RowBox[{"{", 
         RowBox[{
         "1.`", ",", "23.`", ",", 
          "\"\<c:1/3 t:50/81 - r1002.nd2 (series 1)\>\"", ",", "1.`", ",", 
          "5004.915`", ",", "270.553620776912`", ",", "5004.915`", ",", 
          "3.983`"}], "}"}], ",", 
        RowBox[{"{", 
         RowBox[{
         "1.`", ",", "23.`", ",", 
          "\"\<c:1/3 t:51/81 - r1002.nd2 (series 1)\>\"", ",", "1.`", ",", 
          "5315.394`", ",", "300.559314387487`", ",", "5315.394`", ",", 
          "4.23`"}], "}"}], ",", 
        RowBox[{"{", 
         RowBox[{
         "1.`", ",", "23.`", ",", 
          "\"\<c:1/3 t:52/81 - r1002.nd2 (series 1)\>\"", ",", "1.`", ",", 
          "5049.935`", ",", "330.551101280851`", ",", "5049.935`", ",", 
          "4.019`"}], "}"}], ",", 
        RowBox[{"{", 
         RowBox[{
         "1.`", ",", "23.`", ",", 
          "\"\<c:1/3 t:53/81 - r1002.nd2 (series 1)\>\"", ",", "1.`", ",", 
          "4841.914`", ",", "360.578897308841`", ",", "4841.914`", ",", 
          "3.853`"}], "}"}], ",", 
        RowBox[{"{", 
         RowBox[{
         "1.`", ",", "23.`", ",", 
          "\"\<c:1/3 t:54/81 - r1002.nd2 (series 1)\>\"", ",", "1.`", ",", 
          "4827.942`", ",", "390.547750030268`", ",", "4827.942`", ",", 
          "3.842`"}], "}"}], ",", 
        RowBox[{"{", 
         RowBox[{
         "1.`", ",", "23.`", ",", 
          "\"\<c:1/3 t:55/81 - r1002.nd2 (series 1)\>\"", ",", "1.`", ",", 
          "4695.989`", ",", "420.547718289123`", ",", "4695.989`", ",", 
          "3.737`"}], "}"}], ",", 
        RowBox[{"{", 
         RowBox[{
         "1.`", ",", "23.`", ",", 
          "\"\<c:1/3 t:56/81 - r1002.nd2 (series 1)\>\"", ",", "1.`", ",", 
          "4711.513`", ",", "450.551028924692`", ",", "4711.513`", ",", 
          "3.75`"}], "}"}], ",", 
        RowBox[{"{", 
         RowBox[{
         "1.`", ",", "23.`", ",", 
          "\"\<c:1/3 t:57/81 - r1002.nd2 (series 1)\>\"", ",", "1.`", ",", 
          "4713.065`", ",", "480.557197628537`", ",", "4713.065`", ",", 
          "3.751`"}], "}"}], ",", 
        RowBox[{"{", 
         RowBox[{
         "1.`", ",", "23.`", ",", 
          "\"\<c:1/3 t:58/81 - r1002.nd2 (series 1)\>\"", ",", "1.`", ",", 
          "4800.`", ",", "510.590307397268`", ",", "4800.`", ",", "3.82`"}], 
         "}"}], ",", 
        RowBox[{"{", 
         RowBox[{
         "1.`", ",", "23.`", ",", 
          "\"\<c:1/3 t:59/81 - r1002.nd2 (series 1)\>\"", ",", "1.`", ",", 
          "4900.905`", ",", "540.553348417408`", ",", "4900.905`", ",", 
          "3.9`"}], "}"}], ",", 
        RowBox[{"{", 
         RowBox[{
         "1.`", ",", "23.`", ",", 
          "\"\<c:1/3 t:60/81 - r1002.nd2 (series 1)\>\"", ",", "1.`", ",", 
          "5020.439`", ",", "570.551571254583`", ",", "5020.439`", ",", 
          "3.996`"}], "}"}], ",", 
        RowBox[{"{", 
         RowBox[{
         "1.`", ",", "23.`", ",", 
          "\"\<c:1/3 t:61/81 - r1002.nd2 (series 1)\>\"", ",", "1.`", ",", 
          "4986.287`", ",", "600.541726038741`", ",", "4986.287`", ",", 
          "3.968`"}], "}"}], ",", 
        RowBox[{"{", 
         RowBox[{
         "1.`", ",", "23.`", ",", 
          "\"\<c:1/3 t:62/81 - r1002.nd2 (series 1)\>\"", ",", "1.`", ",", 
          "5135.316`", ",", "630.548178365076`", ",", "5135.316`", ",", 
          "4.087`"}], "}"}], ",", 
        RowBox[{"{", 
         RowBox[{
         "1.`", ",", "23.`", ",", 
          "\"\<c:1/3 t:63/81 - r1002.nd2 (series 1)\>\"", ",", "1.`", ",", 
          "5080.982`", ",", "660.546504275646`", ",", "5080.982`", ",", 
          "4.044`"}], "}"}], ",", 
        RowBox[{"{", 
         RowBox[{
         "1.`", ",", "23.`", ",", 
          "\"\<c:1/3 t:64/81 - r1002.nd2 (series 1)\>\"", ",", "1.`", ",", 
          "5320.051`", ",", "690.560199726525`", ",", "5320.051`", ",", 
          "4.234`"}], "}"}], ",", 
        RowBox[{"{", 
         RowBox[{
         "1.`", ",", "23.`", ",", 
          "\"\<c:1/3 t:65/81 - r1002.nd2 (series 1)\>\"", ",", "1.`", ",", 
          "5324.708`", ",", "720.558376146542`", ",", "5324.708`", ",", 
          "4.238`"}], "}"}], ",", 
        RowBox[{"{", 
         RowBox[{
         "1.`", ",", "23.`", ",", 
          "\"\<c:1/3 t:66/81 - r1002.nd2 (series 1)\>\"", ",", "1.`", ",", 
          "5310.737`", ",", "750.566114159908`", ",", "5310.737`", ",", 
          "4.227`"}], "}"}], ",", 
        RowBox[{"{", 
         RowBox[{
         "1.`", ",", "23.`", ",", 
          "\"\<c:1/3 t:67/81 - r1002.nd2 (series 1)\>\"", ",", "1.`", ",", 
          "5375.937`", ",", "780.554878477126`", ",", "5375.937`", ",", 
          "4.278`"}], "}"}], ",", 
        RowBox[{"{", 
         RowBox[{
         "1.`", ",", "23.`", ",", 
          "\"\<c:1/3 t:68/81 - r1002.nd2 (series 1)\>\"", ",", "1.`", ",", 
          "5517.205`", ",", "810.552995510483`", ",", "5517.205`", ",", 
          "4.391`"}], "}"}], ",", 
        RowBox[{"{", 
         RowBox[{
         "1.`", ",", "23.`", ",", 
          "\"\<c:1/3 t:69/81 - r1002.nd2 (series 1)\>\"", ",", "1.`", ",", 
          "5225.355`", ",", "840.582569383902`", ",", "5225.355`", ",", 
          "4.159`"}], "}"}], ",", 
        RowBox[{"{", 
         RowBox[{
         "1.`", ",", "23.`", ",", 
          "\"\<c:1/3 t:70/81 - r1002.nd2 (series 1)\>\"", ",", "1.`", ",", 
          "5323.156`", ",", "870.580880277156`", ",", "5323.156`", ",", 
          "4.236`"}], "}"}], ",", 
        RowBox[{"{", 
         RowBox[{
         "1.`", ",", "23.`", ",", 
          "\"\<c:1/3 t:71/81 - r1002.nd2 (series 1)\>\"", ",", "1.`", ",", 
          "5417.852`", ",", "900.562141738524`", ",", "5417.852`", ",", 
          "4.312`"}], "}"}], ",", 
        RowBox[{"{", 
         RowBox[{
         "1.`", ",", "23.`", ",", 
          "\"\<c:1/3 t:72/81 - r1002.nd2 (series 1)\>\"", ",", "1.`", ",", 
          "5408.538`", ",", "930.546052732259`", ",", "5408.538`", ",", 
          "4.304`"}], "}"}], ",", 
        RowBox[{"{", 
         RowBox[{
         "1.`", ",", "23.`", ",", 
          "\"\<c:1/3 t:73/81 - r1002.nd2 (series 1)\>\"", ",", "1.`", ",", 
          "5431.823`", ",", "960.560262184908`", ",", "5431.823`", ",", 
          "4.323`"}], "}"}], ",", 
        RowBox[{"{", 
         RowBox[{
         "1.`", ",", "23.`", ",", 
          "\"\<c:1/3 t:74/81 - r1002.nd2 (series 1)\>\"", ",", "1.`", ",", 
          "5514.1`", ",", "990.550368845395`", ",", "5514.1`", ",", 
          "4.388`"}], "}"}], ",", 
        RowBox[{"{", 
         RowBox[{
         "1.`", ",", "23.`", ",", 
          "\"\<c:1/3 t:75/81 - r1002.nd2 (series 1)\>\"", ",", "1.`", ",", 
          "5497.024`", ",", "1020.55673311565`", ",", "5497.024`", ",", 
          "4.375`"}], "}"}], ",", 
        RowBox[{"{", 
         RowBox[{
         "1.`", ",", "23.`", ",", 
          "\"\<c:1/3 t:76/81 - r1002.nd2 (series 1)\>\"", ",", "1.`", ",", 
          "5335.575`", ",", "1050.5847963836`", ",", "5335.575`", ",", 
          "4.246`"}], "}"}], ",", 
        RowBox[{"{", 
         RowBox[{
         "1.`", ",", "23.`", ",", 
          "\"\<c:1/3 t:77/81 - r1002.nd2 (series 1)\>\"", ",", "1.`", ",", 
          "5299.87`", ",", "1080.55310779904`", ",", "5299.87`", ",", 
          "4.218`"}], "}"}], ",", 
        RowBox[{"{", 
         RowBox[{
         "1.`", ",", "23.`", ",", 
          "\"\<c:1/3 t:78/81 - r1002.nd2 (series 1)\>\"", ",", "1.`", ",", 
          "5243.984`", ",", "1110.55138080771`", ",", "5243.984`", ",", 
          "4.173`"}], "}"}], ",", 
        RowBox[{"{", 
         RowBox[{
         "1.`", ",", "23.`", ",", 
          "\"\<c:1/3 t:79/81 - r1002.nd2 (series 1)\>\"", ",", "1.`", ",", 
          "5289.003`", ",", "1140.54159429592`", ",", "5289.003`", ",", 
          "4.209`"}], "}"}], ",", 
        RowBox[{"{", 
         RowBox[{
         "1.`", ",", "23.`", ",", 
          "\"\<c:1/3 t:80/81 - r1002.nd2 (series 1)\>\"", ",", "1.`", ",", 
          "5326.261`", ",", "1170.57893724125`", ",", "5326.261`", ",", 
          "4.239`"}], "}"}], ",", 
        RowBox[{"{", 
         RowBox[{
         "1.`", ",", "23.`", ",", 
          "\"\<c:1/3 t:81/81 - r1002.nd2 (series 1)\>\"", ",", "1.`", ",", 
          "5318.499`", ",", "1200.56636706515`", ",", "5318.499`", ",", 
          "4.233`"}], "}"}], ",", 
        RowBox[{"{", 
         RowBox[{
         "1.`", ",", "24.`", ",", 
          "\"\<c:1/3 t:1/81 - r1002.nd2 (series 1)\>\"", ",", "0.`", ",", 
          "0.`", ",", "0.0270324483010917`", ",", "\"\<NaN\>\"", ",", "0.`"}],
          "}"}], ",", 
        RowBox[{"{", 
         RowBox[{
         "1.`", ",", "24.`", ",", 
          "\"\<c:1/3 t:2/81 - r1002.nd2 (series 1)\>\"", ",", "0.`", ",", 
          "0.`", ",", "2.36591388352029`", ",", "\"\<NaN\>\"", ",", "0.`"}], 
         "}"}], ",", 
        RowBox[{"{", 
         RowBox[{
         "1.`", ",", "24.`", ",", 
          "\"\<c:1/3 t:3/81 - r1002.nd2 (series 1)\>\"", ",", "0.`", ",", 
          "0.`", ",", "4.77235344513878`", ",", "\"\<NaN\>\"", ",", "0.`"}], 
         "}"}], ",", 
        RowBox[{"{", 
         RowBox[{
         "1.`", ",", "24.`", ",", 
          "\"\<c:1/3 t:4/81 - r1002.nd2 (series 1)\>\"", ",", "0.`", ",", 
          "0.`", ",", "7.15731653837673`", ",", "\"\<NaN\>\"", ",", "0.`"}], 
         "}"}], ",", 
        RowBox[{"{", 
         RowBox[{
         "1.`", ",", "24.`", ",", 
          "\"\<c:1/3 t:5/81 - r1002.nd2 (series 1)\>\"", ",", "0.`", ",", 
          "0.`", ",", "11.7259356040209`", ",", "\"\<NaN\>\"", ",", "0.`"}], 
         "}"}], ",", 
        RowBox[{"{", 
         RowBox[{
         "1.`", ",", "24.`", ",", 
          "\"\<c:1/3 t:6/81 - r1002.nd2 (series 1)\>\"", ",", "0.`", ",", 
          "0.`", ",", "14.1079631532877`", ",", "\"\<NaN\>\"", ",", "0.`"}], 
         "}"}], ",", 
        RowBox[{"{", 
         RowBox[{
         "1.`", ",", "24.`", ",", 
          "\"\<c:1/3 t:7/81 - r1002.nd2 (series 1)\>\"", ",", "0.`", ",", 
          "0.`", ",", "16.5173324567321`", ",", "\"\<NaN\>\"", ",", "0.`"}], 
         "}"}], ",", 
        RowBox[{"{", 
         RowBox[{
         "1.`", ",", "24.`", ",", 
          "\"\<c:1/3 t:8/81 - r1002.nd2 (series 1)\>\"", ",", "0.`", ",", 
          "0.`", ",", "21.021584916925`", ",", "\"\<NaN\>\"", ",", "0.`"}], 
         "}"}], ",", 
        RowBox[{"{", 
         RowBox[{
         "1.`", ",", "24.`", ",", 
          "\"\<c:1/3 t:9/81 - r1002.nd2 (series 1)\>\"", ",", "0.`", ",", 
          "0.`", ",", "25.5872459126226`", ",", "\"\<NaN\>\"", ",", "0.`"}], 
         "}"}], ",", 
        RowBox[{"{", 
         RowBox[{
         "1.`", ",", "24.`", ",", 
          "\"\<c:1/3 t:10/81 - r1002.nd2 (series 1)\>\"", ",", "0.`", ",", 
          "0.`", ",", "30.1003087590653`", ",", "\"\<NaN\>\"", ",", "0.`"}], 
         "}"}], ",", 
        RowBox[{"{", 
         RowBox[{
         "1.`", ",", "24.`", ",", 
          "\"\<c:1/3 t:11/81 - r1002.nd2 (series 1)\>\"", ",", "0.`", ",", 
          "0.`", ",", "32.5197550228424`", ",", "\"\<NaN\>\"", ",", "0.`"}], 
         "}"}], ",", 
        RowBox[{"{", 
         RowBox[{
         "1.`", ",", "24.`", ",", 
          "\"\<c:1/3 t:12/81 - r1002.nd2 (series 1)\>\"", ",", "0.`", ",", 
          "0.`", ",", "34.9276795922294`", ",", "\"\<NaN\>\"", ",", "0.`"}], 
         "}"}], ",", 
        RowBox[{"{", 
         RowBox[{
         "1.`", ",", "24.`", ",", 
          "\"\<c:1/3 t:13/81 - r1002.nd2 (series 1)\>\"", ",", "0.`", ",", 
          "0.`", ",", "37.31173140743`", ",", "\"\<NaN\>\"", ",", "0.`"}], 
         "}"}], ",", 
        RowBox[{"{", 
         RowBox[{
         "1.`", ",", "24.`", ",", 
          "\"\<c:1/3 t:14/81 - r1002.nd2 (series 1)\>\"", ",", "0.`", ",", 
          "0.`", ",", "39.6954951632078`", ",", "\"\<NaN\>\"", ",", "0.`"}], 
         "}"}], ",", 
        RowBox[{"{", 
         RowBox[{
         "1.`", ",", "24.`", ",", 
          "\"\<c:1/3 t:15/81 - r1002.nd2 (series 1)\>\"", ",", "0.`", ",", 
          "0.`", ",", "44.2777260605841`", ",", "\"\<NaN\>\"", ",", "0.`"}], 
         "}"}], ",", 
        RowBox[{"{", 
         RowBox[{
         "1.`", ",", "24.`", ",", 
          "\"\<c:1/3 t:16/81 - r1002.nd2 (series 1)\>\"", ",", "0.`", ",", 
          "0.`", ",", "46.6646823612172`", ",", "\"\<NaN\>\"", ",", "0.`"}], 
         "}"}], ",", 
        RowBox[{"{", 
         RowBox[{
         "1.`", ",", "24.`", ",", 
          "\"\<c:1/3 t:17/81 - r1002.nd2 (series 1)\>\"", ",", "0.`", ",", 
          "0.`", ",", "49.0366616195738`", ",", "\"\<NaN\>\"", ",", "0.`"}], 
         "}"}], ",", 
        RowBox[{"{", 
         RowBox[{
         "1.`", ",", "24.`", ",", 
          "\"\<c:1/3 t:18/81 - r1002.nd2 (series 1)\>\"", ",", "0.`", ",", 
          "0.`", ",", "51.4626465592552`", ",", "\"\<NaN\>\"", ",", "0.`"}], 
         "}"}], ",", 
        RowBox[{"{", 
         RowBox[{
         "1.`", ",", "24.`", ",", 
          "\"\<c:1/3 t:19/81 - r1002.nd2 (series 1)\>\"", ",", "0.`", ",", 
          "0.`", ",", "53.876493753286`", ",", "\"\<NaN\>\"", ",", "0.`"}], 
         "}"}], ",", 
        RowBox[{"{", 
         RowBox[{
         "1.`", ",", "24.`", ",", 
          "\"\<c:1/3 t:20/81 - r1002.nd2 (series 1)\>\"", ",", "0.`", ",", 
          "0.`", ",", "56.2814541092775`", ",", "\"\<NaN\>\"", ",", "0.`"}], 
         "}"}], ",", 
        RowBox[{"{", 
         RowBox[{
         "1.`", ",", "24.`", ",", 
          "\"\<c:1/3 t:21/81 - r1002.nd2 (series 1)\>\"", ",", "0.`", ",", 
          "0.`", ",", "58.6688943770509`", ",", "\"\<NaN\>\"", ",", "0.`"}], 
         "}"}], ",", 
        RowBox[{"{", 
         RowBox[{
         "1.`", ",", "24.`", ",", 
          "\"\<c:1/3 t:22/81 - r1002.nd2 (series 1)\>\"", ",", "0.`", ",", 
          "0.`", ",", "61.0714075931422`", ",", "\"\<NaN\>\"", ",", "0.`"}], 
         "}"}], ",", 
        RowBox[{"{", 
         RowBox[{
         "1.`", ",", "24.`", ",", 
          "\"\<c:1/3 t:23/81 - r1002.nd2 (series 1)\>\"", ",", "0.`", ",", 
          "0.`", ",", "63.5038660199213`", ",", "\"\<NaN\>\"", ",", "0.`"}], 
         "}"}], ",", 
        RowBox[{"{", 
         RowBox[{
         "1.`", ",", "24.`", ",", 
          "\"\<c:1/3 t:24/81 - r1002.nd2 (series 1)\>\"", ",", "0.`", ",", 
          "0.`", ",", "65.8790559121761`", ",", "\"\<NaN\>\"", ",", "0.`"}], 
         "}"}], ",", 
        RowBox[{"{", 
         RowBox[{
         "1.`", ",", "24.`", ",", 
          "\"\<c:1/3 t:25/81 - r1002.nd2 (series 1)\>\"", ",", "0.`", ",", 
          "0.`", ",", "68.2675647985022`", ",", "\"\<NaN\>\"", ",", "0.`"}], 
         "}"}], ",", 
        RowBox[{"{", 
         RowBox[{
         "1.`", ",", "24.`", ",", 
          "\"\<c:1/3 t:26/81 - r1002.nd2 (series 1)\>\"", ",", "0.`", ",", 
          "0.`", ",", "70.6777020328771`", ",", "\"\<NaN\>\"", ",", "0.`"}], 
         "}"}], ",", 
        RowBox[{"{", 
         RowBox[{
         "1.`", ",", "24.`", ",", 
          "\"\<c:1/3 t:27/81 - r1002.nd2 (series 1)\>\"", ",", "0.`", ",", 
          "0.`", ",", "73.098172545867`", ",", "\"\<NaN\>\"", ",", "0.`"}], 
         "}"}], ",", 
        RowBox[{"{", 
         RowBox[{
         "1.`", ",", "24.`", ",", 
          "\"\<c:1/3 t:28/81 - r1002.nd2 (series 1)\>\"", ",", "0.`", ",", 
          "0.`", ",", "75.4887674739044`", ",", "\"\<NaN\>\"", ",", "0.`"}], 
         "}"}], ",", 
        RowBox[{"{", 
         RowBox[{
         "1.`", ",", "24.`", ",", 
          "\"\<c:1/3 t:29/81 - r1002.nd2 (series 1)\>\"", ",", "0.`", ",", 
          "0.`", ",", "80.0267751061134`", ",", "\"\<NaN\>\"", ",", "0.`"}], 
         "}"}], ",", 
        RowBox[{"{", 
         RowBox[{
         "1.`", ",", "24.`", ",", 
          "\"\<c:1/3 t:30/81 - r1002.nd2 (series 1)\>\"", ",", "0.`", ",", 
          "0.`", ",", "82.4470903264042`", ",", "\"\<NaN\>\"", ",", "0.`"}], 
         "}"}], ",", 
        RowBox[{"{", 
         RowBox[{
         "1.`", ",", "24.`", ",", 
          "\"\<c:1/3 t:31/81 - r1002.nd2 (series 1)\>\"", ",", "1.`", ",", 
          "6155.238`", ",", "84.8424006916619`", ",", "6155.238`", ",", 
          "13.933`"}], "}"}], ",", 
        RowBox[{"{", 
         RowBox[{
         "1.`", ",", "24.`", ",", 
          "\"\<c:1/3 t:32/81 - r1002.nd2 (series 1)\>\"", ",", "1.`", ",", 
          "6294.954`", ",", "87.2404994994588`", ",", "6294.954`", ",", 
          "14.249`"}], "}"}], ",", 
        RowBox[{"{", 
         RowBox[{
         "1.`", ",", "24.`", ",", 
          "\"\<c:1/3 t:33/81 - r1002.nd2 (series 1)\>\"", ",", "1.`", ",", 
          "6357.049`", ",", "89.6187065070141`", ",", "6357.049`", ",", 
          "14.39`"}], "}"}], ",", 
        RowBox[{"{", 
         RowBox[{
         "1.`", ",", "24.`", ",", 
          "\"\<c:1/3 t:34/81 - r1002.nd2 (series 1)\>\"", ",", "1.`", ",", 
          "6307.373`", ",", "92.0457177437208`", ",", "6307.373`", ",", 
          "14.277`"}], "}"}], ",", 
        RowBox[{"{", 
         RowBox[{
         "1.`", ",", "24.`", ",", 
          "\"\<c:1/3 t:35/81 - r1002.nd2 (series 1)\>\"", ",", "1.`", ",", 
          "6501.422`", ",", "94.446652435122`", ",", "6501.422`", ",", 
          "14.716`"}], "}"}], ",", 
        RowBox[{"{", 
         RowBox[{
         "1.`", ",", "24.`", ",", 
          "\"\<c:1/3 t:36/81 - r1002.nd2 (series 1)\>\"", ",", "1.`", ",", 
          "6568.175`", ",", "98.9737735371459`", ",", "6568.175`", ",", 
          "14.868`"}], "}"}], ",", 
        RowBox[{"{", 
         RowBox[{
         "1.`", ",", "24.`", ",", 
          "\"\<c:1/3 t:37/81 - r1002.nd2 (series 1)\>\"", ",", "1.`", ",", 
          "6552.651`", ",", "101.395816431378`", ",", "6552.651`", ",", 
          "14.832`"}], "}"}], ",", 
        RowBox[{"{", 
         RowBox[{
         "1.`", ",", "24.`", ",", 
          "\"\<c:1/3 t:38/81 - r1002.nd2 (series 1)\>\"", ",", "1.`", ",", 
          "6534.022`", ",", "103.813376998091`", ",", "6534.022`", ",", 
          "14.79`"}], "}"}], ",", 
        RowBox[{"{", 
         RowBox[{
         "1.`", ",", "24.`", ",", 
          "\"\<c:1/3 t:39/81 - r1002.nd2 (series 1)\>\"", ",", "1.`", ",", 
          "6676.842`", ",", "106.193493593897`", ",", "6676.842`", ",", 
          "15.114`"}], "}"}], ",", 
        RowBox[{"{", 
         RowBox[{
         "1.`", ",", "24.`", ",", 
          "\"\<c:1/3 t:40/81 - r1002.nd2 (series 1)\>\"", ",", "1.`", ",", 
          "6710.995`", ",", "108.586247602412`", ",", "6710.995`", ",", 
          "15.191`"}], "}"}], ",", 
        RowBox[{"{", 
         RowBox[{
         "1.`", ",", "24.`", ",", 
          "\"\<c:1/3 t:41/81 - r1002.nd2 (series 1)\>\"", ",", "1.`", ",", 
          "6617.852`", ",", "110.980802323633`", ",", "6617.852`", ",", 
          "14.98`"}], "}"}], ",", 
        RowBox[{"{", 
         RowBox[{
         "1.`", ",", "24.`", ",", 
          "\"\<c:1/3 t:42/81 - r1002.nd2 (series 1)\>\"", ",", "1.`", ",", 
          "6597.67`", ",", "113.410655928693`", ",", "6597.67`", ",", 
          "14.934`"}], "}"}], ",", 
        RowBox[{"{", 
         RowBox[{
         "1.`", ",", "24.`", ",", 
          "\"\<c:1/3 t:43/81 - r1002.nd2 (series 1)\>\"", ",", "1.`", ",", 
          "6596.118`", ",", "115.784655698655`", ",", "6596.118`", ",", 
          "14.931`"}], "}"}], ",", 
        RowBox[{"{", 
         RowBox[{
         "1.`", ",", "24.`", ",", 
          "\"\<c:1/3 t:44/81 - r1002.nd2 (series 1)\>\"", ",", "1.`", ",", 
          "6597.67`", ",", "118.194407602358`", ",", "6597.67`", ",", 
          "14.934`"}], "}"}], ",", 
        RowBox[{"{", 
         RowBox[{
         "1.`", ",", "24.`", ",", 
          "\"\<c:1/3 t:45/81 - r1002.nd2 (series 1)\>\"", ",", "1.`", ",", 
          "6644.242`", ",", "120.601389835165`", ",", "6644.242`", ",", 
          "15.04`"}], "}"}], ",", 
        RowBox[{"{", 
         RowBox[{
         "1.`", ",", "24.`", ",", 
          "\"\<c:1/3 t:46/81 - r1002.nd2 (series 1)\>\"", ",", "1.`", ",", 
          "6554.204`", ",", "150.569356876254`", ",", "6554.204`", ",", 
          "14.836`"}], "}"}], ",", 
        RowBox[{"{", 
         RowBox[{
         "1.`", ",", "24.`", ",", 
          "\"\<c:1/3 t:47/81 - r1002.nd2 (series 1)\>\"", ",", "1.`", ",", 
          "6395.859`", ",", "180.558593215018`", ",", "6395.859`", ",", 
          "14.477`"}], "}"}], ",", 
        RowBox[{"{", 
         RowBox[{
         "1.`", ",", "24.`", ",", 
          "\"\<c:1/3 t:48/81 - r1002.nd2 (series 1)\>\"", ",", "1.`", ",", 
          "6273.22`", ",", "210.577109906936`", ",", "6273.22`", ",", 
          "14.2`"}], "}"}], ",", 
        RowBox[{"{", 
         RowBox[{
         "1.`", ",", "24.`", ",", 
          "\"\<c:1/3 t:49/81 - r1002.nd2 (series 1)\>\"", ",", "1.`", ",", 
          "6294.954`", ",", "240.556255974564`", ",", "6294.954`", ",", 
          "14.249`"}], "}"}], ",", 
        RowBox[{"{", 
         RowBox[{
         "1.`", ",", "24.`", ",", 
          "\"\<c:1/3 t:50/81 - r1002.nd2 (series 1)\>\"", ",", "1.`", ",", 
          "6242.172`", ",", "270.553620776912`", ",", "6242.172`", ",", 
          "14.13`"}], "}"}], ",", 
        RowBox[{"{", 
         RowBox[{
         "1.`", ",", "24.`", ",", 
          "\"\<c:1/3 t:51/81 - r1002.nd2 (series 1)\>\"", ",", "1.`", ",", 
          "6454.85`", ",", "300.559314387487`", ",", "6454.85`", ",", 
          "14.611`"}], "}"}], ",", 
        RowBox[{"{", 
         RowBox[{
         "1.`", ",", "24.`", ",", 
          "\"\<c:1/3 t:52/81 - r1002.nd2 (series 1)\>\"", ",", "1.`", ",", 
          "6284.087`", ",", "330.551101280851`", ",", "6284.087`", ",", 
          "14.224`"}], "}"}], ",", 
        RowBox[{"{", 
         RowBox[{
         "1.`", ",", "24.`", ",", 
          "\"\<c:1/3 t:53/81 - r1002.nd2 (series 1)\>\"", ",", "1.`", ",", 
          "6223.544`", ",", "360.578897308841`", ",", "6223.544`", ",", 
          "14.087`"}], "}"}], ",", 
        RowBox[{"{", 
         RowBox[{
         "1.`", ",", "24.`", ",", 
          "\"\<c:1/3 t:54/81 - r1002.nd2 (series 1)\>\"", ",", "1.`", ",", 
          "6254.592`", ",", "390.547750030268`", ",", "6254.592`", ",", 
          "14.158`"}], "}"}], ",", 
        RowBox[{"{", 
         RowBox[{
         "1.`", ",", "24.`", ",", 
          "\"\<c:1/3 t:55/81 - r1002.nd2 (series 1)\>\"", ",", "1.`", ",", 
          "6221.991`", ",", "420.547718289123`", ",", "6221.991`", ",", 
          "14.084`"}], "}"}], ",", 
        RowBox[{"{", 
         RowBox[{
         "1.`", ",", "24.`", ",", 
          "\"\<c:1/3 t:56/81 - r1002.nd2 (series 1)\>\"", ",", "1.`", ",", 
          "6178.524`", ",", "450.551028924692`", ",", "6178.524`", ",", 
          "13.986`"}], "}"}], ",", 
        RowBox[{"{", 
         RowBox[{
         "1.`", ",", "24.`", ",", 
          "\"\<c:1/3 t:57/81 - r1002.nd2 (series 1)\>\"", ",", "1.`", ",", 
          "6164.553`", ",", "480.557197628537`", ",", "6164.553`", ",", 
          "13.954`"}], "}"}], ",", 
        RowBox[{"{", 
         RowBox[{
         "1.`", ",", "24.`", ",", 
          "\"\<c:1/3 t:58/81 - r1002.nd2 (series 1)\>\"", ",", "1.`", ",", 
          "6197.153`", ",", "510.590307397268`", ",", "6197.153`", ",", 
          "14.028`"}], "}"}], ",", 
        RowBox[{"{", 
         RowBox[{
         "1.`", ",", "24.`", ",", 
          "\"\<c:1/3 t:59/81 - r1002.nd2 (series 1)\>\"", ",", "1.`", ",", 
          "6234.411`", ",", "540.553348417408`", ",", "6234.411`", ",", 
          "14.112`"}], "}"}], ",", 
        RowBox[{"{", 
         RowBox[{
         "1.`", ",", "24.`", ",", 
          "\"\<c:1/3 t:60/81 - r1002.nd2 (series 1)\>\"", ",", "1.`", ",", 
          "6290.296`", ",", "570.551571254583`", ",", "6290.296`", ",", 
          "14.239`"}], "}"}], ",", 
        RowBox[{"{", 
         RowBox[{
         "1.`", ",", "24.`", ",", 
          "\"\<c:1/3 t:61/81 - r1002.nd2 (series 1)\>\"", ",", "1.`", ",", 
          "6228.201`", ",", "600.541726038741`", ",", "6228.201`", ",", 
          "14.098`"}], "}"}], ",", 
        RowBox[{"{", 
         RowBox[{
         "1.`", ",", "24.`", ",", 
          "\"\<c:1/3 t:62/81 - r1002.nd2 (series 1)\>\"", ",", "1.`", ",", 
          "6304.268`", ",", "630.548178365076`", ",", "6304.268`", ",", 
          "14.27`"}], "}"}], ",", 
        RowBox[{"{", 
         RowBox[{
         "1.`", ",", "24.`", ",", 
          "\"\<c:1/3 t:63/81 - r1002.nd2 (series 1)\>\"", ",", "1.`", ",", 
          "6257.696`", ",", "660.546504275646`", ",", "6257.696`", ",", 
          "14.165`"}], "}"}], ",", 
        RowBox[{"{", 
         RowBox[{
         "1.`", ",", "24.`", ",", 
          "\"\<c:1/3 t:64/81 - r1002.nd2 (series 1)\>\"", ",", "1.`", ",", 
          "6338.421`", ",", "690.560199726525`", ",", "6338.421`", ",", 
          "14.347`"}], "}"}], ",", 
        RowBox[{"{", 
         RowBox[{
         "1.`", ",", "24.`", ",", 
          "\"\<c:1/3 t:65/81 - r1002.nd2 (series 1)\>\"", ",", "1.`", ",", 
          "6389.65`", ",", "720.558376146542`", ",", "6389.65`", ",", 
          "14.463`"}], "}"}], ",", 
        RowBox[{"{", 
         RowBox[{
         "1.`", ",", "24.`", ",", 
          "\"\<c:1/3 t:66/81 - r1002.nd2 (series 1)\>\"", ",", "1.`", ",", 
          "6411.383`", ",", "750.566114159908`", ",", "6411.383`", ",", 
          "14.513`"}], "}"}], ",", 
        RowBox[{"{", 
         RowBox[{
         "1.`", ",", "24.`", ",", 
          "\"\<c:1/3 t:67/81 - r1002.nd2 (series 1)\>\"", ",", "1.`", ",", 
          "6467.27`", ",", "780.554878477126`", ",", "6467.27`", ",", 
          "14.639`"}], "}"}], ",", 
        RowBox[{"{", 
         RowBox[{
         "1.`", ",", "24.`", ",", 
          "\"\<c:1/3 t:68/81 - r1002.nd2 (series 1)\>\"", ",", "1.`", ",", 
          "6580.594`", ",", "810.552995510483`", ",", "6580.594`", ",", 
          "14.896`"}], "}"}], ",", 
        RowBox[{"{", 
         RowBox[{
         "1.`", ",", "24.`", ",", 
          "\"\<c:1/3 t:69/81 - r1002.nd2 (series 1)\>\"", ",", "1.`", ",", 
          "6294.954`", ",", "840.582569383902`", ",", "6294.954`", ",", 
          "14.249`"}], "}"}], ",", 
        RowBox[{"{", 
         RowBox[{
         "1.`", ",", "24.`", ",", 
          "\"\<c:1/3 t:70/81 - r1002.nd2 (series 1)\>\"", ",", "1.`", ",", 
          "6307.373`", ",", "870.580880277156`", ",", "6307.373`", ",", 
          "14.277`"}], "}"}], ",", 
        RowBox[{"{", 
         RowBox[{
         "1.`", ",", "24.`", ",", 
          "\"\<c:1/3 t:71/81 - r1002.nd2 (series 1)\>\"", ",", "1.`", ",", 
          "6355.497`", ",", "900.562141738524`", ",", "6355.497`", ",", 
          "14.386`"}], "}"}], ",", 
        RowBox[{"{", 
         RowBox[{
         "1.`", ",", "24.`", ",", 
          "\"\<c:1/3 t:72/81 - r1002.nd2 (series 1)\>\"", ",", "1.`", ",", 
          "6285.64`", ",", "930.546052732259`", ",", "6285.64`", ",", 
          "14.228`"}], "}"}], ",", 
        RowBox[{"{", 
         RowBox[{
         "1.`", ",", "24.`", ",", 
          "\"\<c:1/3 t:73/81 - r1002.nd2 (series 1)\>\"", ",", "1.`", ",", 
          "6299.611`", ",", "960.560262184908`", ",", "6299.611`", ",", 
          "14.26`"}], "}"}], ",", 
        RowBox[{"{", 
         RowBox[{
         "1.`", ",", "24.`", ",", 
          "\"\<c:1/3 t:74/81 - r1002.nd2 (series 1)\>\"", ",", "1.`", ",", 
          "6336.869`", ",", "990.550368845395`", ",", "6336.869`", ",", 
          "14.344`"}], "}"}], ",", 
        RowBox[{"{", 
         RowBox[{
         "1.`", ",", "24.`", ",", 
          "\"\<c:1/3 t:75/81 - r1002.nd2 (series 1)\>\"", ",", "1.`", ",", 
          "6316.688`", ",", "1020.55673311565`", ",", "6316.688`", ",", 
          "14.298`"}], "}"}], ",", 
        RowBox[{"{", 
         RowBox[{
         "1.`", ",", "24.`", ",", 
          "\"\<c:1/3 t:76/81 - r1002.nd2 (series 1)\>\"", ",", "1.`", ",", 
          "6149.029`", ",", "1050.5847963836`", ",", "6149.029`", ",", 
          "13.919`"}], "}"}], ",", 
        RowBox[{"{", 
         RowBox[{
         "1.`", ",", "24.`", ",", 
          "\"\<c:1/3 t:77/81 - r1002.nd2 (series 1)\>\"", ",", "1.`", ",", 
          "6173.867`", ",", "1080.55310779904`", ",", "6173.867`", ",", 
          "13.975`"}], "}"}], ",", 
        RowBox[{"{", 
         RowBox[{
         "1.`", ",", "24.`", ",", 
          "\"\<c:1/3 t:78/81 - r1002.nd2 (series 1)\>\"", ",", "1.`", ",", 
          "6130.4`", ",", "1110.55138080771`", ",", "6130.4`", ",", 
          "13.877`"}], "}"}], ",", 
        RowBox[{"{", 
         RowBox[{
         "1.`", ",", "24.`", ",", 
          "\"\<c:1/3 t:79/81 - r1002.nd2 (series 1)\>\"", ",", "1.`", ",", 
          "6138.162`", ",", "1140.54159429592`", ",", "6138.162`", ",", 
          "13.894`"}], "}"}], ",", 
        RowBox[{"{", 
         RowBox[{
         "1.`", ",", "24.`", ",", 
          "\"\<c:1/3 t:80/81 - r1002.nd2 (series 1)\>\"", ",", "1.`", ",", 
          "6144.372`", ",", "1170.57893724125`", ",", "6144.372`", ",", 
          "13.908`"}], "}"}], ",", 
        RowBox[{"{", 
         RowBox[{
         "1.`", ",", "24.`", ",", 
          "\"\<c:1/3 t:81/81 - r1002.nd2 (series 1)\>\"", ",", "1.`", ",", 
          "6114.876`", ",", "1200.56636706515`", ",", "6114.876`", ",", 
          "13.841`"}], "}"}], ",", 
        RowBox[{"{", 
         RowBox[{
         "1.`", ",", "25.`", ",", 
          "\"\<c:1/3 t:1/81 - r1002.nd2 (series 1)\>\"", ",", "0.`", ",", 
          "0.`", ",", "0.0270324483010917`", ",", "\"\<NaN\>\"", ",", "0.`"}],
          "}"}], ",", 
        RowBox[{"{", 
         RowBox[{
         "1.`", ",", "25.`", ",", 
          "\"\<c:1/3 t:2/81 - r1002.nd2 (series 1)\>\"", ",", "0.`", ",", 
          "0.`", ",", "2.36591388352029`", ",", "\"\<NaN\>\"", ",", "0.`"}], 
         "}"}], ",", 
        RowBox[{"{", 
         RowBox[{
         "1.`", ",", "25.`", ",", 
          "\"\<c:1/3 t:3/81 - r1002.nd2 (series 1)\>\"", ",", "0.`", ",", 
          "0.`", ",", "4.77235344513878`", ",", "\"\<NaN\>\"", ",", "0.`"}], 
         "}"}], ",", 
        RowBox[{"{", 
         RowBox[{
         "1.`", ",", "25.`", ",", 
          "\"\<c:1/3 t:4/81 - r1002.nd2 (series 1)\>\"", ",", "0.`", ",", 
          "0.`", ",", "7.15731653837673`", ",", "\"\<NaN\>\"", ",", "0.`"}], 
         "}"}], ",", 
        RowBox[{"{", 
         RowBox[{
         "1.`", ",", "25.`", ",", 
          "\"\<c:1/3 t:5/81 - r1002.nd2 (series 1)\>\"", ",", "0.`", ",", 
          "0.`", ",", "11.7259356040209`", ",", "\"\<NaN\>\"", ",", "0.`"}], 
         "}"}], ",", 
        RowBox[{"{", 
         RowBox[{
         "1.`", ",", "25.`", ",", 
          "\"\<c:1/3 t:6/81 - r1002.nd2 (series 1)\>\"", ",", "0.`", ",", 
          "0.`", ",", "14.1079631532877`", ",", "\"\<NaN\>\"", ",", "0.`"}], 
         "}"}], ",", 
        RowBox[{"{", 
         RowBox[{
         "1.`", ",", "25.`", ",", 
          "\"\<c:1/3 t:7/81 - r1002.nd2 (series 1)\>\"", ",", "0.`", ",", 
          "0.`", ",", "16.5173324567321`", ",", "\"\<NaN\>\"", ",", "0.`"}], 
         "}"}], ",", 
        RowBox[{"{", 
         RowBox[{
         "1.`", ",", "25.`", ",", 
          "\"\<c:1/3 t:8/81 - r1002.nd2 (series 1)\>\"", ",", "0.`", ",", 
          "0.`", ",", "21.021584916925`", ",", "\"\<NaN\>\"", ",", "0.`"}], 
         "}"}], ",", 
        RowBox[{"{", 
         RowBox[{
         "1.`", ",", "25.`", ",", 
          "\"\<c:1/3 t:9/81 - r1002.nd2 (series 1)\>\"", ",", "0.`", ",", 
          "0.`", ",", "25.5872459126226`", ",", "\"\<NaN\>\"", ",", "0.`"}], 
         "}"}], ",", 
        RowBox[{"{", 
         RowBox[{
         "1.`", ",", "25.`", ",", 
          "\"\<c:1/3 t:10/81 - r1002.nd2 (series 1)\>\"", ",", "0.`", ",", 
          "0.`", ",", "30.1003087590653`", ",", "\"\<NaN\>\"", ",", "0.`"}], 
         "}"}], ",", 
        RowBox[{"{", 
         RowBox[{
         "1.`", ",", "25.`", ",", 
          "\"\<c:1/3 t:11/81 - r1002.nd2 (series 1)\>\"", ",", "0.`", ",", 
          "0.`", ",", "32.5197550228424`", ",", "\"\<NaN\>\"", ",", "0.`"}], 
         "}"}], ",", 
        RowBox[{"{", 
         RowBox[{
         "1.`", ",", "25.`", ",", 
          "\"\<c:1/3 t:12/81 - r1002.nd2 (series 1)\>\"", ",", "0.`", ",", 
          "0.`", ",", "34.9276795922294`", ",", "\"\<NaN\>\"", ",", "0.`"}], 
         "}"}], ",", 
        RowBox[{"{", 
         RowBox[{
         "1.`", ",", "25.`", ",", 
          "\"\<c:1/3 t:13/81 - r1002.nd2 (series 1)\>\"", ",", "0.`", ",", 
          "0.`", ",", "37.31173140743`", ",", "\"\<NaN\>\"", ",", "0.`"}], 
         "}"}], ",", 
        RowBox[{"{", 
         RowBox[{
         "1.`", ",", "25.`", ",", 
          "\"\<c:1/3 t:14/81 - r1002.nd2 (series 1)\>\"", ",", "0.`", ",", 
          "0.`", ",", "39.6954951632078`", ",", "\"\<NaN\>\"", ",", "0.`"}], 
         "}"}], ",", 
        RowBox[{"{", 
         RowBox[{
         "1.`", ",", "25.`", ",", 
          "\"\<c:1/3 t:15/81 - r1002.nd2 (series 1)\>\"", ",", "0.`", ",", 
          "0.`", ",", "44.2777260605841`", ",", "\"\<NaN\>\"", ",", "0.`"}], 
         "}"}], ",", 
        RowBox[{"{", 
         RowBox[{
         "1.`", ",", "25.`", ",", 
          "\"\<c:1/3 t:16/81 - r1002.nd2 (series 1)\>\"", ",", "0.`", ",", 
          "0.`", ",", "46.6646823612172`", ",", "\"\<NaN\>\"", ",", "0.`"}], 
         "}"}], ",", 
        RowBox[{"{", 
         RowBox[{
         "1.`", ",", "25.`", ",", 
          "\"\<c:1/3 t:17/81 - r1002.nd2 (series 1)\>\"", ",", "0.`", ",", 
          "0.`", ",", "49.0366616195738`", ",", "\"\<NaN\>\"", ",", "0.`"}], 
         "}"}], ",", 
        RowBox[{"{", 
         RowBox[{
         "1.`", ",", "25.`", ",", 
          "\"\<c:1/3 t:18/81 - r1002.nd2 (series 1)\>\"", ",", "0.`", ",", 
          "0.`", ",", "51.4626465592552`", ",", "\"\<NaN\>\"", ",", "0.`"}], 
         "}"}], ",", 
        RowBox[{"{", 
         RowBox[{
         "1.`", ",", "25.`", ",", 
          "\"\<c:1/3 t:19/81 - r1002.nd2 (series 1)\>\"", ",", "0.`", ",", 
          "0.`", ",", "53.876493753286`", ",", "\"\<NaN\>\"", ",", "0.`"}], 
         "}"}], ",", 
        RowBox[{"{", 
         RowBox[{
         "1.`", ",", "25.`", ",", 
          "\"\<c:1/3 t:20/81 - r1002.nd2 (series 1)\>\"", ",", "0.`", ",", 
          "0.`", ",", "56.2814541092775`", ",", "\"\<NaN\>\"", ",", "0.`"}], 
         "}"}], ",", 
        RowBox[{"{", 
         RowBox[{
         "1.`", ",", "25.`", ",", 
          "\"\<c:1/3 t:21/81 - r1002.nd2 (series 1)\>\"", ",", "0.`", ",", 
          "0.`", ",", "58.6688943770509`", ",", "\"\<NaN\>\"", ",", "0.`"}], 
         "}"}], ",", 
        RowBox[{"{", 
         RowBox[{
         "1.`", ",", "25.`", ",", 
          "\"\<c:1/3 t:22/81 - r1002.nd2 (series 1)\>\"", ",", "0.`", ",", 
          "0.`", ",", "61.0714075931422`", ",", "\"\<NaN\>\"", ",", "0.`"}], 
         "}"}], ",", 
        RowBox[{"{", 
         RowBox[{
         "1.`", ",", "25.`", ",", 
          "\"\<c:1/3 t:23/81 - r1002.nd2 (series 1)\>\"", ",", "0.`", ",", 
          "0.`", ",", "63.5038660199213`", ",", "\"\<NaN\>\"", ",", "0.`"}], 
         "}"}], ",", 
        RowBox[{"{", 
         RowBox[{
         "1.`", ",", "25.`", ",", 
          "\"\<c:1/3 t:24/81 - r1002.nd2 (series 1)\>\"", ",", "0.`", ",", 
          "0.`", ",", "65.8790559121761`", ",", "\"\<NaN\>\"", ",", "0.`"}], 
         "}"}], ",", 
        RowBox[{"{", 
         RowBox[{
         "1.`", ",", "25.`", ",", 
          "\"\<c:1/3 t:25/81 - r1002.nd2 (series 1)\>\"", ",", "0.`", ",", 
          "0.`", ",", "68.2675647985022`", ",", "\"\<NaN\>\"", ",", "0.`"}], 
         "}"}], ",", 
        RowBox[{"{", 
         RowBox[{
         "1.`", ",", "25.`", ",", 
          "\"\<c:1/3 t:26/81 - r1002.nd2 (series 1)\>\"", ",", "0.`", ",", 
          "0.`", ",", "70.6777020328771`", ",", "\"\<NaN\>\"", ",", "0.`"}], 
         "}"}], ",", 
        RowBox[{"{", 
         RowBox[{
         "1.`", ",", "25.`", ",", 
          "\"\<c:1/3 t:27/81 - r1002.nd2 (series 1)\>\"", ",", "0.`", ",", 
          "0.`", ",", "73.098172545867`", ",", "\"\<NaN\>\"", ",", "0.`"}], 
         "}"}], ",", 
        RowBox[{"{", 
         RowBox[{
         "1.`", ",", "25.`", ",", 
          "\"\<c:1/3 t:28/81 - r1002.nd2 (series 1)\>\"", ",", "0.`", ",", 
          "0.`", ",", "75.4887674739044`", ",", "\"\<NaN\>\"", ",", "0.`"}], 
         "}"}], ",", 
        RowBox[{"{", 
         RowBox[{
         "1.`", ",", "25.`", ",", 
          "\"\<c:1/3 t:29/81 - r1002.nd2 (series 1)\>\"", ",", "0.`", ",", 
          "0.`", ",", "80.0267751061134`", ",", "\"\<NaN\>\"", ",", "0.`"}], 
         "}"}], ",", 
        RowBox[{"{", 
         RowBox[{
         "1.`", ",", "25.`", ",", 
          "\"\<c:1/3 t:30/81 - r1002.nd2 (series 1)\>\"", ",", "0.`", ",", 
          "0.`", ",", "82.4470903264042`", ",", "\"\<NaN\>\"", ",", "0.`"}], 
         "}"}], ",", 
        RowBox[{"{", 
         RowBox[{
         "1.`", ",", "25.`", ",", 
          "\"\<c:1/3 t:31/81 - r1002.nd2 (series 1)\>\"", ",", "1.`", ",", 
          "6751.357`", ",", "84.8424006916619`", ",", "6751.357`", ",", 
          "21.723`"}], "}"}], ",", 
        RowBox[{"{", 
         RowBox[{
         "1.`", ",", "25.`", ",", 
          "\"\<c:1/3 t:32/81 - r1002.nd2 (series 1)\>\"", ",", "1.`", ",", 
          "6398.964`", ",", "87.2404994994588`", ",", "6398.964`", ",", 
          "20.589`"}], "}"}], ",", 
        RowBox[{"{", 
         RowBox[{
         "1.`", ",", "25.`", ",", 
          "\"\<c:1/3 t:33/81 - r1002.nd2 (series 1)\>\"", ",", "1.`", ",", 
          "6565.07`", ",", "89.6187065070141`", ",", "6565.07`", ",", 
          "21.124`"}], "}"}], ",", 
        RowBox[{"{", 
         RowBox[{
         "1.`", ",", "25.`", ",", 
          "\"\<c:1/3 t:34/81 - r1002.nd2 (series 1)\>\"", ",", "1.`", ",", 
          "6291.849`", ",", "92.0457177437208`", ",", "6291.849`", ",", 
          "20.245`"}], "}"}], ",", 
        RowBox[{"{", 
         RowBox[{
         "1.`", ",", "25.`", ",", 
          "\"\<c:1/3 t:35/81 - r1002.nd2 (series 1)\>\"", ",", "1.`", ",", 
          "6692.366`", ",", "94.446652435122`", ",", "6692.366`", ",", 
          "21.533`"}], "}"}], ",", 
        RowBox[{"{", 
         RowBox[{
         "1.`", ",", "25.`", ",", 
          "\"\<c:1/3 t:36/81 - r1002.nd2 (series 1)\>\"", ",", "1.`", ",", 
          "6717.205`", ",", "98.9737735371459`", ",", "6717.205`", ",", 
          "21.613`"}], "}"}], ",", 
        RowBox[{"{", 
         RowBox[{
         "1.`", ",", "25.`", ",", 
          "\"\<c:1/3 t:37/81 - r1002.nd2 (series 1)\>\"", ",", "1.`", ",", 
          "6498.317`", ",", "101.395816431378`", ",", "6498.317`", ",", 
          "20.909`"}], "}"}], ",", 
        RowBox[{"{", 
         RowBox[{
         "1.`", ",", "25.`", ",", 
          "\"\<c:1/3 t:38/81 - r1002.nd2 (series 1)\>\"", ",", "1.`", ",", 
          "6414.488`", ",", "103.813376998091`", ",", "6414.488`", ",", 
          "20.639`"}], "}"}], ",", 
        RowBox[{"{", 
         RowBox[{
         "1.`", ",", "25.`", ",", 
          "\"\<c:1/3 t:39/81 - r1002.nd2 (series 1)\>\"", ",", "1.`", ",", 
          "6338.421`", ",", "106.193493593897`", ",", "6338.421`", ",", 
          "20.395`"}], "}"}], ",", 
        RowBox[{"{", 
         RowBox[{
         "1.`", ",", "25.`", ",", 
          "\"\<c:1/3 t:40/81 - r1002.nd2 (series 1)\>\"", ",", "1.`", ",", 
          "6732.729`", ",", "108.586247602412`", ",", "6732.729`", ",", 
          "21.663`"}], "}"}], ",", 
        RowBox[{"{", 
         RowBox[{
         "1.`", ",", "25.`", ",", 
          "\"\<c:1/3 t:41/81 - r1002.nd2 (series 1)\>\"", ",", "1.`", ",", 
          "6507.632`", ",", "110.980802323633`", ",", "6507.632`", ",", 
          "20.939`"}], "}"}], ",", 
        RowBox[{"{", 
         RowBox[{
         "1.`", ",", "25.`", ",", 
          "\"\<c:1/3 t:42/81 - r1002.nd2 (series 1)\>\"", ",", "1.`", ",", 
          "6350.84`", ",", "113.410655928693`", ",", "6350.84`", ",", 
          "20.435`"}], "}"}], ",", 
        RowBox[{"{", 
         RowBox[{
         "1.`", ",", "25.`", ",", 
          "\"\<c:1/3 t:43/81 - r1002.nd2 (series 1)\>\"", ",", "1.`", ",", 
          "6251.487`", ",", "115.784655698655`", ",", "6251.487`", ",", 
          "20.115`"}], "}"}], ",", 
        RowBox[{"{", 
         RowBox[{
         "1.`", ",", "25.`", ",", 
          "\"\<c:1/3 t:44/81 - r1002.nd2 (series 1)\>\"", ",", "1.`", ",", 
          "6270.116`", ",", "118.194407602358`", ",", "6270.116`", ",", 
          "20.175`"}], "}"}], ",", 
        RowBox[{"{", 
         RowBox[{
         "1.`", ",", "25.`", ",", 
          "\"\<c:1/3 t:45/81 - r1002.nd2 (series 1)\>\"", ",", "1.`", ",", 
          "6319.792`", ",", "120.601389835165`", ",", "6319.792`", ",", 
          "20.335`"}], "}"}], ",", 
        RowBox[{"{", 
         RowBox[{
         "1.`", ",", "25.`", ",", 
          "\"\<c:1/3 t:46/81 - r1002.nd2 (series 1)\>\"", ",", "1.`", ",", 
          "6388.097`", ",", "150.569356876254`", ",", "6388.097`", ",", 
          "20.554`"}], "}"}], ",", 
        RowBox[{"{", 
         RowBox[{
         "1.`", ",", "25.`", ",", 
          "\"\<c:1/3 t:47/81 - r1002.nd2 (series 1)\>\"", ",", "1.`", ",", 
          "6068.304`", ",", "180.558593215018`", ",", "6068.304`", ",", 
          "19.525`"}], "}"}], ",", 
        RowBox[{"{", 
         RowBox[{
         "1.`", ",", "25.`", ",", 
          "\"\<c:1/3 t:48/81 - r1002.nd2 (series 1)\>\"", ",", "1.`", ",", 
          "6010.866`", ",", "210.577109906936`", ",", "6010.866`", ",", 
          "19.341`"}], "}"}], ",", 
        RowBox[{"{", 
         RowBox[{
         "1.`", ",", "25.`", ",", 
          "\"\<c:1/3 t:49/81 - r1002.nd2 (series 1)\>\"", ",", "1.`", ",", 
          "5945.666`", ",", "240.556255974564`", ",", "5945.666`", ",", 
          "19.131`"}], "}"}], ",", 
        RowBox[{"{", 
         RowBox[{
         "1.`", ",", "25.`", ",", 
          "\"\<c:1/3 t:50/81 - r1002.nd2 (series 1)\>\"", ",", "1.`", ",", 
          "6077.619`", ",", "270.553620776912`", ",", "6077.619`", ",", 
          "19.555`"}], "}"}], ",", 
        RowBox[{"{", 
         RowBox[{
         "1.`", ",", "25.`", ",", 
          "\"\<c:1/3 t:51/81 - r1002.nd2 (series 1)\>\"", ",", "1.`", ",", 
          "5931.694`", ",", "300.559314387487`", ",", "5931.694`", ",", 
          "19.086`"}], "}"}], ",", 
        RowBox[{"{", 
         RowBox[{
         "1.`", ",", "25.`", ",", 
          "\"\<c:1/3 t:52/81 - r1002.nd2 (series 1)\>\"", ",", "1.`", ",", 
          "6015.523`", ",", "330.551101280851`", ",", "6015.523`", ",", 
          "19.356`"}], "}"}], ",", 
        RowBox[{"{", 
         RowBox[{
         "1.`", ",", "25.`", ",", 
          "\"\<c:1/3 t:53/81 - r1002.nd2 (series 1)\>\"", ",", "1.`", ",", 
          "5959.637`", ",", "360.578897308841`", ",", "5959.637`", ",", 
          "19.176`"}], "}"}], ",", 
        RowBox[{"{", 
         RowBox[{
         "1.`", ",", "25.`", ",", 
          "\"\<c:1/3 t:54/81 - r1002.nd2 (series 1)\>\"", ",", "1.`", ",", 
          "5680.206`", ",", "390.547750030268`", ",", "5680.206`", ",", 
          "18.277`"}], "}"}], ",", 
        RowBox[{"{", 
         RowBox[{
         "1.`", ",", "25.`", ",", 
          "\"\<c:1/3 t:55/81 - r1002.nd2 (series 1)\>\"", ",", "1.`", ",", 
          "5684.863`", ",", "420.547718289123`", ",", "5684.863`", ",", 
          "18.292`"}], "}"}], ",", 
        RowBox[{"{", 
         RowBox[{
         "1.`", ",", "25.`", ",", 
          "\"\<c:1/3 t:56/81 - r1002.nd2 (series 1)\>\"", ",", "1.`", ",", 
          "5554.462`", ",", "450.551028924692`", ",", "5554.462`", ",", 
          "17.872`"}], "}"}], ",", 
        RowBox[{"{", 
         RowBox[{
         "1.`", ",", "25.`", ",", 
          "\"\<c:1/3 t:57/81 - r1002.nd2 (series 1)\>\"", ",", "1.`", ",", 
          "5576.196`", ",", "480.557197628537`", ",", "5576.196`", ",", 
          "17.942`"}], "}"}], ",", 
        RowBox[{"{", 
         RowBox[{
         "1.`", ",", "25.`", ",", 
          "\"\<c:1/3 t:58/81 - r1002.nd2 (series 1)\>\"", ",", "1.`", ",", 
          "5726.778`", ",", "510.590307397268`", ",", "5726.778`", ",", 
          "18.427`"}], "}"}], ",", 
        RowBox[{"{", 
         RowBox[{
         "1.`", ",", "25.`", ",", 
          "\"\<c:1/3 t:59/81 - r1002.nd2 (series 1)\>\"", ",", "1.`", ",", 
          "5583.958`", ",", "540.553348417408`", ",", "5583.958`", ",", 
          "17.967`"}], "}"}], ",", 
        RowBox[{"{", 
         RowBox[{
         "1.`", ",", "25.`", ",", 
          "\"\<c:1/3 t:60/81 - r1002.nd2 (series 1)\>\"", ",", "1.`", ",", 
          "5574.644`", ",", "570.551571254583`", ",", "5574.644`", ",", 
          "17.937`"}], "}"}], ",", 
        RowBox[{"{", 
         RowBox[{
         "1.`", ",", "25.`", ",", 
          "\"\<c:1/3 t:61/81 - r1002.nd2 (series 1)\>\"", ",", "1.`", ",", 
          "5636.739`", ",", "600.541726038741`", ",", "5636.739`", ",", 
          "18.137`"}], "}"}], ",", 
        RowBox[{"{", 
         RowBox[{
         "1.`", ",", "25.`", ",", 
          "\"\<c:1/3 t:62/81 - r1002.nd2 (series 1)\>\"", ",", "1.`", ",", 
          "5524.967`", ",", "630.548178365076`", ",", "5524.967`", ",", 
          "17.777`"}], "}"}], ",", 
        RowBox[{"{", 
         RowBox[{
         "1.`", ",", "25.`", ",", 
          "\"\<c:1/3 t:63/81 - r1002.nd2 (series 1)\>\"", ",", "1.`", ",", 
          "5615.006`", ",", "660.546504275646`", ",", "5615.006`", ",", 
          "18.067`"}], "}"}], ",", 
        RowBox[{"{", 
         RowBox[{
         "1.`", ",", "25.`", ",", 
          "\"\<c:1/3 t:64/81 - r1002.nd2 (series 1)\>\"", ",", "1.`", ",", 
          "5588.615`", ",", "690.560199726525`", ",", "5588.615`", ",", 
          "17.982`"}], "}"}], ",", 
        RowBox[{"{", 
         RowBox[{
         "1.`", ",", "25.`", ",", 
          "\"\<c:1/3 t:65/81 - r1002.nd2 (series 1)\>\"", ",", "1.`", ",", 
          "5666.235`", ",", "720.558376146542`", ",", "5666.235`", ",", 
          "18.232`"}], "}"}], ",", 
        RowBox[{"{", 
         RowBox[{
         "1.`", ",", "25.`", ",", 
          "\"\<c:1/3 t:66/81 - r1002.nd2 (series 1)\>\"", ",", "1.`", ",", 
          "5801.293`", ",", "750.566114159908`", ",", "5801.293`", ",", 
          "18.666`"}], "}"}], ",", 
        RowBox[{"{", 
         RowBox[{
         "1.`", ",", "25.`", ",", 
          "\"\<c:1/3 t:67/81 - r1002.nd2 (series 1)\>\"", ",", "1.`", ",", 
          "5941.008`", ",", "780.554878477126`", ",", "5941.008`", ",", 
          "19.116`"}], "}"}], ",", 
        RowBox[{"{", 
         RowBox[{
         "1.`", ",", "25.`", ",", 
          "\"\<c:1/3 t:68/81 - r1002.nd2 (series 1)\>\"", ",", "1.`", ",", 
          "5799.74`", ",", "810.552995510483`", ",", "5799.74`", ",", 
          "18.661`"}], "}"}], ",", 
        RowBox[{"{", 
         RowBox[{
         "1.`", ",", "25.`", ",", 
          "\"\<c:1/3 t:69/81 - r1002.nd2 (series 1)\>\"", ",", "1.`", ",", 
          "5894.437`", ",", "840.582569383902`", ",", "5894.437`", ",", 
          "18.966`"}], "}"}], ",", 
        RowBox[{"{", 
         RowBox[{
         "1.`", ",", "25.`", ",", 
          "\"\<c:1/3 t:70/81 - r1002.nd2 (series 1)\>\"", ",", "1.`", ",", 
          "5838.55`", ",", "870.580880277156`", ",", "5838.55`", ",", 
          "18.786`"}], "}"}], ",", 
        RowBox[{"{", 
         RowBox[{
         "1.`", ",", "25.`", ",", 
          "\"\<c:1/3 t:71/81 - r1002.nd2 (series 1)\>\"", ",", "1.`", ",", 
          "5812.16`", ",", "900.562141738524`", ",", "5812.16`", ",", 
          "18.701`"}], "}"}], ",", 
        RowBox[{"{", 
         RowBox[{
         "1.`", ",", "25.`", ",", 
          "\"\<c:1/3 t:72/81 - r1002.nd2 (series 1)\>\"", ",", "1.`", ",", 
          "5900.646`", ",", "930.546052732259`", ",", "5900.646`", ",", 
          "18.986`"}], "}"}], ",", 
        RowBox[{"{", 
         RowBox[{
         "1.`", ",", "25.`", ",", 
          "\"\<c:1/3 t:73/81 - r1002.nd2 (series 1)\>\"", ",", "1.`", ",", 
          "5857.179`", ",", "960.560262184908`", ",", "5857.179`", ",", 
          "18.846`"}], "}"}], ",", 
        RowBox[{"{", 
         RowBox[{
         "1.`", ",", "25.`", ",", 
          "\"\<c:1/3 t:74/81 - r1002.nd2 (series 1)\>\"", ",", "1.`", ",", 
          "5833.893`", ",", "990.550368845395`", ",", "5833.893`", ",", 
          "18.771`"}], "}"}], ",", 
        RowBox[{"{", 
         RowBox[{
         "1.`", ",", "25.`", ",", 
          "\"\<c:1/3 t:75/81 - r1002.nd2 (series 1)\>\"", ",", "1.`", ",", 
          "5858.731`", ",", "1020.55673311565`", ",", "5858.731`", ",", 
          "18.851`"}], "}"}], ",", 
        RowBox[{"{", 
         RowBox[{
         "1.`", ",", "25.`", ",", 
          "\"\<c:1/3 t:76/81 - r1002.nd2 (series 1)\>\"", ",", "1.`", ",", 
          "5864.941`", ",", "1050.5847963836`", ",", "5864.941`", ",", 
          "18.871`"}], "}"}], ",", 
        RowBox[{"{", 
         RowBox[{
         "1.`", ",", "25.`", ",", 
          "\"\<c:1/3 t:77/81 - r1002.nd2 (series 1)\>\"", ",", "1.`", ",", 
          "5875.808`", ",", "1080.55310779904`", ",", "5875.808`", ",", 
          "18.906`"}], "}"}], ",", 
        RowBox[{"{", 
         RowBox[{
         "1.`", ",", "25.`", ",", 
          "\"\<c:1/3 t:78/81 - r1002.nd2 (series 1)\>\"", ",", "1.`", ",", 
          "5863.389`", ",", "1110.55138080771`", ",", "5863.389`", ",", 
          "18.866`"}], "}"}], ",", 
        RowBox[{"{", 
         RowBox[{
         "1.`", ",", "25.`", ",", 
          "\"\<c:1/3 t:79/81 - r1002.nd2 (series 1)\>\"", ",", "1.`", ",", 
          "5793.531`", ",", "1140.54159429592`", ",", "5793.531`", ",", 
          "18.641`"}], "}"}], ",", 
        RowBox[{"{", 
         RowBox[{
         "1.`", ",", "25.`", ",", 
          "\"\<c:1/3 t:80/81 - r1002.nd2 (series 1)\>\"", ",", "1.`", ",", 
          "5872.703`", ",", "1170.57893724125`", ",", "5872.703`", ",", 
          "18.896`"}], "}"}], ",", 
        RowBox[{"{", 
         RowBox[{
         "1.`", ",", "25.`", ",", 
          "\"\<c:1/3 t:81/81 - r1002.nd2 (series 1)\>\"", ",", "1.`", ",", 
          "5782.664`", ",", "1200.56636706515`", ",", "5782.664`", ",", 
          "18.606`"}], "}"}], ",", 
        RowBox[{"{", 
         RowBox[{
         "1.`", ",", "26.`", ",", 
          "\"\<c:1/3 t:1/81 - r1002.nd2 (series 1)\>\"", ",", "0.`", ",", 
          "0.`", ",", "0.0270324483010917`", ",", "\"\<NaN\>\"", ",", "0.`"}],
          "}"}], ",", 
        RowBox[{"{", 
         RowBox[{
         "1.`", ",", "26.`", ",", 
          "\"\<c:1/3 t:2/81 - r1002.nd2 (series 1)\>\"", ",", "0.`", ",", 
          "0.`", ",", "2.36591388352029`", ",", "\"\<NaN\>\"", ",", "0.`"}], 
         "}"}], ",", 
        RowBox[{"{", 
         RowBox[{
         "1.`", ",", "26.`", ",", 
          "\"\<c:1/3 t:3/81 - r1002.nd2 (series 1)\>\"", ",", "0.`", ",", 
          "0.`", ",", "4.77235344513878`", ",", "\"\<NaN\>\"", ",", "0.`"}], 
         "}"}], ",", 
        RowBox[{"{", 
         RowBox[{
         "1.`", ",", "26.`", ",", 
          "\"\<c:1/3 t:4/81 - r1002.nd2 (series 1)\>\"", ",", "0.`", ",", 
          "0.`", ",", "7.15731653837673`", ",", "\"\<NaN\>\"", ",", "0.`"}], 
         "}"}], ",", 
        RowBox[{"{", 
         RowBox[{
         "1.`", ",", "26.`", ",", 
          "\"\<c:1/3 t:5/81 - r1002.nd2 (series 1)\>\"", ",", "0.`", ",", 
          "0.`", ",", "11.7259356040209`", ",", "\"\<NaN\>\"", ",", "0.`"}], 
         "}"}], ",", 
        RowBox[{"{", 
         RowBox[{
         "1.`", ",", "26.`", ",", 
          "\"\<c:1/3 t:6/81 - r1002.nd2 (series 1)\>\"", ",", "0.`", ",", 
          "0.`", ",", "14.1079631532877`", ",", "\"\<NaN\>\"", ",", "0.`"}], 
         "}"}], ",", 
        RowBox[{"{", 
         RowBox[{
         "1.`", ",", "26.`", ",", 
          "\"\<c:1/3 t:7/81 - r1002.nd2 (series 1)\>\"", ",", "0.`", ",", 
          "0.`", ",", "16.5173324567321`", ",", "\"\<NaN\>\"", ",", "0.`"}], 
         "}"}], ",", 
        RowBox[{"{", 
         RowBox[{
         "1.`", ",", "26.`", ",", 
          "\"\<c:1/3 t:8/81 - r1002.nd2 (series 1)\>\"", ",", "0.`", ",", 
          "0.`", ",", "21.021584916925`", ",", "\"\<NaN\>\"", ",", "0.`"}], 
         "}"}], ",", 
        RowBox[{"{", 
         RowBox[{
         "1.`", ",", "26.`", ",", 
          "\"\<c:1/3 t:9/81 - r1002.nd2 (series 1)\>\"", ",", "0.`", ",", 
          "0.`", ",", "25.5872459126226`", ",", "\"\<NaN\>\"", ",", "0.`"}], 
         "}"}], ",", 
        RowBox[{"{", 
         RowBox[{
         "1.`", ",", "26.`", ",", 
          "\"\<c:1/3 t:10/81 - r1002.nd2 (series 1)\>\"", ",", "0.`", ",", 
          "0.`", ",", "30.1003087590653`", ",", "\"\<NaN\>\"", ",", "0.`"}], 
         "}"}], ",", 
        RowBox[{"{", 
         RowBox[{
         "1.`", ",", "26.`", ",", 
          "\"\<c:1/3 t:11/81 - r1002.nd2 (series 1)\>\"", ",", "0.`", ",", 
          "0.`", ",", "32.5197550228424`", ",", "\"\<NaN\>\"", ",", "0.`"}], 
         "}"}], ",", 
        RowBox[{"{", 
         RowBox[{
         "1.`", ",", "26.`", ",", 
          "\"\<c:1/3 t:12/81 - r1002.nd2 (series 1)\>\"", ",", "0.`", ",", 
          "0.`", ",", "34.9276795922294`", ",", "\"\<NaN\>\"", ",", "0.`"}], 
         "}"}], ",", 
        RowBox[{"{", 
         RowBox[{
         "1.`", ",", "26.`", ",", 
          "\"\<c:1/3 t:13/81 - r1002.nd2 (series 1)\>\"", ",", "0.`", ",", 
          "0.`", ",", "37.31173140743`", ",", "\"\<NaN\>\"", ",", "0.`"}], 
         "}"}], ",", 
        RowBox[{"{", 
         RowBox[{
         "1.`", ",", "26.`", ",", 
          "\"\<c:1/3 t:14/81 - r1002.nd2 (series 1)\>\"", ",", "0.`", ",", 
          "0.`", ",", "39.6954951632078`", ",", "\"\<NaN\>\"", ",", "0.`"}], 
         "}"}], ",", 
        RowBox[{"{", 
         RowBox[{
         "1.`", ",", "26.`", ",", 
          "\"\<c:1/3 t:15/81 - r1002.nd2 (series 1)\>\"", ",", "0.`", ",", 
          "0.`", ",", "44.2777260605841`", ",", "\"\<NaN\>\"", ",", "0.`"}], 
         "}"}], ",", 
        RowBox[{"{", 
         RowBox[{
         "1.`", ",", "26.`", ",", 
          "\"\<c:1/3 t:16/81 - r1002.nd2 (series 1)\>\"", ",", "0.`", ",", 
          "0.`", ",", "46.6646823612172`", ",", "\"\<NaN\>\"", ",", "0.`"}], 
         "}"}], ",", 
        RowBox[{"{", 
         RowBox[{
         "1.`", ",", "26.`", ",", 
          "\"\<c:1/3 t:17/81 - r1002.nd2 (series 1)\>\"", ",", "0.`", ",", 
          "0.`", ",", "49.0366616195738`", ",", "\"\<NaN\>\"", ",", "0.`"}], 
         "}"}], ",", 
        RowBox[{"{", 
         RowBox[{
         "1.`", ",", "26.`", ",", 
          "\"\<c:1/3 t:18/81 - r1002.nd2 (series 1)\>\"", ",", "0.`", ",", 
          "0.`", ",", "51.4626465592552`", ",", "\"\<NaN\>\"", ",", "0.`"}], 
         "}"}], ",", 
        RowBox[{"{", 
         RowBox[{
         "1.`", ",", "26.`", ",", 
          "\"\<c:1/3 t:19/81 - r1002.nd2 (series 1)\>\"", ",", "0.`", ",", 
          "0.`", ",", "53.876493753286`", ",", "\"\<NaN\>\"", ",", "0.`"}], 
         "}"}], ",", 
        RowBox[{"{", 
         RowBox[{
         "1.`", ",", "26.`", ",", 
          "\"\<c:1/3 t:20/81 - r1002.nd2 (series 1)\>\"", ",", "0.`", ",", 
          "0.`", ",", "56.2814541092775`", ",", "\"\<NaN\>\"", ",", "0.`"}], 
         "}"}], ",", 
        RowBox[{"{", 
         RowBox[{
         "1.`", ",", "26.`", ",", 
          "\"\<c:1/3 t:21/81 - r1002.nd2 (series 1)\>\"", ",", "0.`", ",", 
          "0.`", ",", "58.6688943770509`", ",", "\"\<NaN\>\"", ",", "0.`"}], 
         "}"}], ",", 
        RowBox[{"{", 
         RowBox[{
         "1.`", ",", "26.`", ",", 
          "\"\<c:1/3 t:22/81 - r1002.nd2 (series 1)\>\"", ",", "0.`", ",", 
          "0.`", ",", "61.0714075931422`", ",", "\"\<NaN\>\"", ",", "0.`"}], 
         "}"}], ",", 
        RowBox[{"{", 
         RowBox[{
         "1.`", ",", "26.`", ",", 
          "\"\<c:1/3 t:23/81 - r1002.nd2 (series 1)\>\"", ",", "1.`", ",", 
          "3398.188`", ",", "63.5038660199213`", ",", "3398.188`", ",", 
          "7.31`"}], "}"}], ",", 
        RowBox[{"{", 
         RowBox[{
         "1.`", ",", "26.`", ",", 
          "\"\<c:1/3 t:24/81 - r1002.nd2 (series 1)\>\"", ",", "0.`", ",", 
          "0.`", ",", "65.8790559121761`", ",", "\"\<NaN\>\"", ",", "0.`"}], 
         "}"}], ",", 
        RowBox[{"{", 
         RowBox[{
         "1.`", ",", "26.`", ",", 
          "\"\<c:1/3 t:25/81 - r1002.nd2 (series 1)\>\"", ",", "0.`", ",", 
          "0.`", ",", "68.2675647985022`", ",", "\"\<NaN\>\"", ",", "0.`"}], 
         "}"}], ",", 
        RowBox[{"{", 
         RowBox[{
         "1.`", ",", "26.`", ",", 
          "\"\<c:1/3 t:26/81 - r1002.nd2 (series 1)\>\"", ",", "0.`", ",", 
          "0.`", ",", "70.6777020328771`", ",", "\"\<NaN\>\"", ",", "0.`"}], 
         "}"}], ",", 
        RowBox[{"{", 
         RowBox[{
         "1.`", ",", "26.`", ",", 
          "\"\<c:1/3 t:27/81 - r1002.nd2 (series 1)\>\"", ",", "0.`", ",", 
          "0.`", ",", "73.098172545867`", ",", "\"\<NaN\>\"", ",", "0.`"}], 
         "}"}], ",", 
        RowBox[{"{", 
         RowBox[{
         "1.`", ",", "26.`", ",", 
          "\"\<c:1/3 t:28/81 - r1002.nd2 (series 1)\>\"", ",", "0.`", ",", 
          "0.`", ",", "75.4887674739044`", ",", "\"\<NaN\>\"", ",", "0.`"}], 
         "}"}], ",", 
        RowBox[{"{", 
         RowBox[{
         "1.`", ",", "26.`", ",", 
          "\"\<c:1/3 t:29/81 - r1002.nd2 (series 1)\>\"", ",", "0.`", ",", 
          "0.`", ",", "80.0267751061134`", ",", "\"\<NaN\>\"", ",", "0.`"}], 
         "}"}], ",", 
        RowBox[{"{", 
         RowBox[{
         "1.`", ",", "26.`", ",", 
          "\"\<c:1/3 t:30/81 - r1002.nd2 (series 1)\>\"", ",", "1.`", ",", 
          "5965.847`", ",", "82.4470903264042`", ",", "5965.847`", ",", 
          "12.833`"}], "}"}], ",", 
        RowBox[{"{", 
         RowBox[{
         "1.`", ",", "26.`", ",", 
          "\"\<c:1/3 t:31/81 - r1002.nd2 (series 1)\>\"", ",", "1.`", ",", 
          "6090.038`", ",", "84.8424006916619`", ",", "6090.038`", ",", 
          "13.1`"}], "}"}], ",", 
        RowBox[{"{", 
         RowBox[{
         "1.`", ",", "26.`", ",", 
          "\"\<c:1/3 t:32/81 - r1002.nd2 (series 1)\>\"", ",", "1.`", ",", 
          "5868.046`", ",", "87.2404994994588`", ",", "5868.046`", ",", 
          "12.623`"}], "}"}], ",", 
        RowBox[{"{", 
         RowBox[{
         "1.`", ",", "26.`", ",", 
          "\"\<c:1/3 t:33/81 - r1002.nd2 (series 1)\>\"", ",", "1.`", ",", 
          "6007.761`", ",", "89.6187065070141`", ",", "6007.761`", ",", 
          "12.923`"}], "}"}], ",", 
        RowBox[{"{", 
         RowBox[{
         "1.`", ",", "26.`", ",", 
          "\"\<c:1/3 t:34/81 - r1002.nd2 (series 1)\>\"", ",", "1.`", ",", 
          "5636.739`", ",", "92.0457177437208`", ",", "5636.739`", ",", 
          "12.125`"}], "}"}], ",", 
        RowBox[{"{", 
         RowBox[{
         "1.`", ",", "26.`", ",", 
          "\"\<c:1/3 t:35/81 - r1002.nd2 (series 1)\>\"", ",", "1.`", ",", 
          "5801.293`", ",", "94.446652435122`", ",", "5801.293`", ",", 
          "12.479`"}], "}"}], ",", 
        RowBox[{"{", 
         RowBox[{
         "1.`", ",", "26.`", ",", 
          "\"\<c:1/3 t:36/81 - r1002.nd2 (series 1)\>\"", ",", "1.`", ",", 
          "5885.122`", ",", "98.9737735371459`", ",", "5885.122`", ",", 
          "12.659`"}], "}"}], ",", 
        RowBox[{"{", 
         RowBox[{
         "1.`", ",", "26.`", ",", 
          "\"\<c:1/3 t:37/81 - r1002.nd2 (series 1)\>\"", ",", "1.`", ",", 
          "5756.273`", ",", "101.395816431378`", ",", "5756.273`", ",", 
          "12.382`"}], "}"}], ",", 
        RowBox[{"{", 
         RowBox[{
         "1.`", ",", "26.`", ",", 
          "\"\<c:1/3 t:38/81 - r1002.nd2 (series 1)\>\"", ",", "1.`", ",", 
          "5683.311`", ",", "103.813376998091`", ",", "5683.311`", ",", 
          "12.225`"}], "}"}], ",", 
        RowBox[{"{", 
         RowBox[{
         "1.`", ",", "26.`", ",", 
          "\"\<c:1/3 t:39/81 - r1002.nd2 (series 1)\>\"", ",", "1.`", ",", 
          "5692.625`", ",", "106.193493593897`", ",", "5692.625`", ",", 
          "12.245`"}], "}"}], ",", 
        RowBox[{"{", 
         RowBox[{
         "1.`", ",", "26.`", ",", 
          "\"\<c:1/3 t:40/81 - r1002.nd2 (series 1)\>\"", ",", "1.`", ",", 
          "5950.323`", ",", "108.586247602412`", ",", "5950.323`", ",", 
          "12.8`"}], "}"}], ",", 
        RowBox[{"{", 
         RowBox[{
         "1.`", ",", "26.`", ",", 
          "\"\<c:1/3 t:41/81 - r1002.nd2 (series 1)\>\"", ",", "1.`", ",", 
          "5830.788`", ",", "110.980802323633`", ",", "5830.788`", ",", 
          "12.543`"}], "}"}], ",", 
        RowBox[{"{", 
         RowBox[{
         "1.`", ",", "26.`", ",", 
          "\"\<c:1/3 t:42/81 - r1002.nd2 (series 1)\>\"", ",", "1.`", ",", 
          "5660.025`", ",", "113.410655928693`", ",", "5660.025`", ",", 
          "12.175`"}], "}"}], ",", 
        RowBox[{"{", 
         RowBox[{
         "1.`", ",", "26.`", ",", 
          "\"\<c:1/3 t:43/81 - r1002.nd2 (series 1)\>\"", ",", "1.`", ",", 
          "5610.349`", ",", "115.784655698655`", ",", "5610.349`", ",", 
          "12.068`"}], "}"}], ",", 
        RowBox[{"{", 
         RowBox[{
         "1.`", ",", "26.`", ",", 
          "\"\<c:1/3 t:44/81 - r1002.nd2 (series 1)\>\"", ",", "1.`", ",", 
          "5641.396`", ",", "118.194407602358`", ",", "5641.396`", ",", 
          "12.135`"}], "}"}], ",", 
        RowBox[{"{", 
         RowBox[{
         "1.`", ",", "26.`", ",", 
          "\"\<c:1/3 t:45/81 - r1002.nd2 (series 1)\>\"", ",", "1.`", ",", 
          "5464.423`", ",", "120.601389835165`", ",", "5464.423`", ",", 
          "11.754`"}], "}"}], ",", 
        RowBox[{"{", 
         RowBox[{
         "1.`", ",", "26.`", ",", 
          "\"\<c:1/3 t:46/81 - r1002.nd2 (series 1)\>\"", ",", "1.`", ",", 
          "5577.748`", ",", "150.569356876254`", ",", "5577.748`", ",", 
          "11.998`"}], "}"}], ",", 
        RowBox[{"{", 
         RowBox[{
         "1.`", ",", "26.`", ",", 
          "\"\<c:1/3 t:47/81 - r1002.nd2 (series 1)\>\"", ",", "1.`", ",", 
          "5320.051`", ",", "180.558593215018`", ",", "5320.051`", ",", 
          "11.444`"}], "}"}], ",", 
        RowBox[{"{", 
         RowBox[{
         "1.`", ",", "26.`", ",", 
          "\"\<c:1/3 t:48/81 - r1002.nd2 (series 1)\>\"", ",", "1.`", ",", 
          "5343.337`", ",", "210.577109906936`", ",", "5343.337`", ",", 
          "11.494`"}], "}"}], ",", 
        RowBox[{"{", 
         RowBox[{
         "1.`", ",", "26.`", ",", 
          "\"\<c:1/3 t:49/81 - r1002.nd2 (series 1)\>\"", ",", "1.`", ",", 
          "5334.022`", ",", "240.556255974564`", ",", "5334.022`", ",", 
          "11.474`"}], "}"}], ",", 
        RowBox[{"{", 
         RowBox[{
         "1.`", ",", "26.`", ",", 
          "\"\<c:1/3 t:50/81 - r1002.nd2 (series 1)\>\"", ",", "1.`", ",", 
          "5289.003`", ",", "270.553620776912`", ",", "5289.003`", ",", 
          "11.377`"}], "}"}], ",", 
        RowBox[{"{", 
         RowBox[{
         "1.`", ",", "26.`", ",", 
          "\"\<c:1/3 t:51/81 - r1002.nd2 (series 1)\>\"", ",", "1.`", ",", 
          "5410.09`", ",", "300.559314387487`", ",", "5410.09`", ",", 
          "11.638`"}], "}"}], ",", 
        RowBox[{"{", 
         RowBox[{
         "1.`", ",", "26.`", ",", 
          "\"\<c:1/3 t:52/81 - r1002.nd2 (series 1)\>\"", ",", "1.`", ",", 
          "5548.253`", ",", "330.551101280851`", ",", "5548.253`", ",", 
          "11.935`"}], "}"}], ",", 
        RowBox[{"{", 
         RowBox[{
         "1.`", ",", "26.`", ",", 
          "\"\<c:1/3 t:53/81 - r1002.nd2 (series 1)\>\"", ",", "1.`", ",", 
          "5473.738`", ",", "360.578897308841`", ",", "5473.738`", ",", 
          "11.775`"}], "}"}], ",", 
        RowBox[{"{", 
         RowBox[{
         "1.`", ",", "26.`", ",", 
          "\"\<c:1/3 t:54/81 - r1002.nd2 (series 1)\>\"", ",", "1.`", ",", 
          "5337.127`", ",", "390.547750030268`", ",", "5337.127`", ",", 
          "11.481`"}], "}"}], ",", 
        RowBox[{"{", 
         RowBox[{
         "1.`", ",", "26.`", ",", 
          "\"\<c:1/3 t:55/81 - r1002.nd2 (series 1)\>\"", ",", "1.`", ",", 
          "5245.536`", ",", "420.547718289123`", ",", "5245.536`", ",", 
          "11.284`"}], "}"}], ",", 
        RowBox[{"{", 
         RowBox[{
         "1.`", ",", "26.`", ",", 
          "\"\<c:1/3 t:56/81 - r1002.nd2 (series 1)\>\"", ",", "1.`", ",", 
          "5051.487`", ",", "450.551028924692`", ",", "5051.487`", ",", 
          "10.866`"}], "}"}], ",", 
        RowBox[{"{", 
         RowBox[{
         "1.`", ",", "26.`", ",", 
          "\"\<c:1/3 t:57/81 - r1002.nd2 (series 1)\>\"", ",", "1.`", ",", 
          "5245.536`", ",", "480.557197628537`", ",", "5245.536`", ",", 
          "11.284`"}], "}"}], ",", 
        RowBox[{"{", 
         RowBox[{
         "1.`", ",", "26.`", ",", 
          "\"\<c:1/3 t:58/81 - r1002.nd2 (series 1)\>\"", ",", "1.`", ",", 
          "5304.527`", ",", "510.590307397268`", ",", "5304.527`", ",", 
          "11.411`"}], "}"}], ",", 
        RowBox[{"{", 
         RowBox[{
         "1.`", ",", "26.`", ",", 
          "\"\<c:1/3 t:59/81 - r1002.nd2 (series 1)\>\"", ",", "1.`", ",", 
          "5147.735`", ",", "540.553348417408`", ",", "5147.735`", ",", 
          "11.073`"}], "}"}], ",", 
        RowBox[{"{", 
         RowBox[{
         "1.`", ",", "26.`", ",", 
          "\"\<c:1/3 t:60/81 - r1002.nd2 (series 1)\>\"", ",", "1.`", ",", 
          "5172.574`", ",", "570.551571254583`", ",", "5172.574`", ",", 
          "11.127`"}], "}"}], ",", 
        RowBox[{"{", 
         RowBox[{
         "1.`", ",", "26.`", ",", 
          "\"\<c:1/3 t:61/81 - r1002.nd2 (series 1)\>\"", ",", "1.`", ",", 
          "5068.563`", ",", "600.541726038741`", ",", "5068.563`", ",", 
          "10.903`"}], "}"}], ",", 
        RowBox[{"{", 
         RowBox[{
         "1.`", ",", "26.`", ",", 
          "\"\<c:1/3 t:62/81 - r1002.nd2 (series 1)\>\"", ",", "1.`", ",", 
          "5073.221`", ",", "630.548178365076`", ",", "5073.221`", ",", 
          "10.913`"}], "}"}], ",", 
        RowBox[{"{", 
         RowBox[{
         "1.`", ",", "26.`", ",", 
          "\"\<c:1/3 t:63/81 - r1002.nd2 (series 1)\>\"", ",", "1.`", ",", 
          "5166.364`", ",", "660.546504275646`", ",", "5166.364`", ",", 
          "11.113`"}], "}"}], ",", 
        RowBox[{"{", 
         RowBox[{
         "1.`", ",", "26.`", ",", 
          "\"\<c:1/3 t:64/81 - r1002.nd2 (series 1)\>\"", ",", "1.`", ",", 
          "5206.726`", ",", "690.560199726525`", ",", "5206.726`", ",", 
          "11.2`"}], "}"}], ",", 
        RowBox[{"{", 
         RowBox[{
         "1.`", ",", "26.`", ",", 
          "\"\<c:1/3 t:65/81 - r1002.nd2 (series 1)\>\"", ",", "1.`", ",", 
          "5230.012`", ",", "720.558376146542`", ",", "5230.012`", ",", 
          "11.25`"}], "}"}], ",", 
        RowBox[{"{", 
         RowBox[{
         "1.`", ",", "26.`", ",", 
          "\"\<c:1/3 t:66/81 - r1002.nd2 (series 1)\>\"", ",", "1.`", ",", 
          "5253.298`", ",", "750.566114159908`", ",", "5253.298`", ",", 
          "11.3`"}], "}"}], ",", 
        RowBox[{"{", 
         RowBox[{
         "1.`", ",", "26.`", ",", 
          "\"\<c:1/3 t:67/81 - r1002.nd2 (series 1)\>\"", ",", "1.`", ",", 
          "5330.918`", ",", "780.554878477126`", ",", "5330.918`", ",", 
          "11.467`"}], "}"}], ",", 
        RowBox[{"{", 
         RowBox[{
         "1.`", ",", "26.`", ",", 
          "\"\<c:1/3 t:68/81 - r1002.nd2 (series 1)\>\"", ",", "1.`", ",", 
          "5216.041`", ",", "810.552995510483`", ",", "5216.041`", ",", 
          "11.22`"}], "}"}], ",", 
        RowBox[{"{", 
         RowBox[{
         "1.`", ",", "26.`", ",", 
          "\"\<c:1/3 t:69/81 - r1002.nd2 (series 1)\>\"", ",", "1.`", ",", 
          "5302.975`", ",", "840.582569383902`", ",", "5302.975`", ",", 
          "11.407`"}], "}"}], ",", 
        RowBox[{"{", 
         RowBox[{
         "1.`", ",", "26.`", ",", 
          "\"\<c:1/3 t:70/81 - r1002.nd2 (series 1)\>\"", ",", "1.`", ",", 
          "5191.202`", ",", "870.580880277156`", ",", "5191.202`", ",", 
          "11.167`"}], "}"}], ",", 
        RowBox[{"{", 
         RowBox[{
         "1.`", ",", "26.`", ",", 
          "\"\<c:1/3 t:71/81 - r1002.nd2 (series 1)\>\"", ",", "1.`", ",", 
          "5292.108`", ",", "900.562141738524`", ",", "5292.108`", ",", 
          "11.384`"}], "}"}], ",", 
        RowBox[{"{", 
         RowBox[{
         "1.`", ",", "26.`", ",", 
          "\"\<c:1/3 t:72/81 - r1002.nd2 (series 1)\>\"", ",", "1.`", ",", 
          "5231.564`", ",", "930.546052732259`", ",", "5231.564`", ",", 
          "11.254`"}], "}"}], ",", 
        RowBox[{"{", 
         RowBox[{
         "1.`", ",", "26.`", ",", 
          "\"\<c:1/3 t:73/81 - r1002.nd2 (series 1)\>\"", ",", "1.`", ",", 
          "5282.793`", ",", "960.560262184908`", ",", "5282.793`", ",", 
          "11.364`"}], "}"}], ",", 
        RowBox[{"{", 
         RowBox[{
         "1.`", ",", "26.`", ",", 
          "\"\<c:1/3 t:74/81 - r1002.nd2 (series 1)\>\"", ",", "1.`", ",", 
          "5234.669`", ",", "990.550368845395`", ",", "5234.669`", ",", 
          "11.26`"}], "}"}], ",", 
        RowBox[{"{", 
         RowBox[{
         "1.`", ",", "26.`", ",", 
          "\"\<c:1/3 t:75/81 - r1002.nd2 (series 1)\>\"", ",", "1.`", ",", 
          "5268.822`", ",", "1020.55673311565`", ",", "5268.822`", ",", 
          "11.334`"}], "}"}], ",", 
        RowBox[{"{", 
         RowBox[{
         "1.`", ",", "26.`", ",", 
          "\"\<c:1/3 t:76/81 - r1002.nd2 (series 1)\>\"", ",", "1.`", ",", 
          "5223.803`", ",", "1050.5847963836`", ",", "5223.803`", ",", 
          "11.237`"}], "}"}], ",", 
        RowBox[{"{", 
         RowBox[{
         "1.`", ",", "26.`", ",", 
          "\"\<c:1/3 t:77/81 - r1002.nd2 (series 1)\>\"", ",", "1.`", ",", 
          "5289.003`", ",", "1080.55310779904`", ",", "5289.003`", ",", 
          "11.377`"}], "}"}], ",", 
        RowBox[{"{", 
         RowBox[{
         "1.`", ",", "26.`", ",", 
          "\"\<c:1/3 t:78/81 - r1002.nd2 (series 1)\>\"", ",", "1.`", ",", 
          "5307.632`", ",", "1110.55138080771`", ",", "5307.632`", ",", 
          "11.417`"}], "}"}], ",", 
        RowBox[{"{", 
         RowBox[{
         "1.`", ",", "26.`", ",", 
          "\"\<c:1/3 t:79/81 - r1002.nd2 (series 1)\>\"", ",", "1.`", ",", 
          "5383.699`", ",", "1140.54159429592`", ",", "5383.699`", ",", 
          "11.581`"}], "}"}], ",", 
        RowBox[{"{", 
         RowBox[{
         "1.`", ",", "26.`", ",", 
          "\"\<c:1/3 t:80/81 - r1002.nd2 (series 1)\>\"", ",", "1.`", ",", 
          "5347.994`", ",", "1170.57893724125`", ",", "5347.994`", ",", 
          "11.504`"}], "}"}], ",", 
        RowBox[{"{", 
         RowBox[{
         "1.`", ",", "26.`", ",", 
          "\"\<c:1/3 t:81/81 - r1002.nd2 (series 1)\>\"", ",", "1.`", ",", 
          "5230.012`", ",", "1200.56636706515`", ",", "5230.012`", ",", 
          "11.25`"}], "}"}], ",", 
        RowBox[{"{", 
         RowBox[{
         "1.`", ",", "27.`", ",", 
          "\"\<c:1/3 t:1/81 - r1002.nd2 (series 1)\>\"", ",", "0.`", ",", 
          "0.`", ",", "0.0270324483010917`", ",", "\"\<NaN\>\"", ",", "0.`"}],
          "}"}], ",", 
        RowBox[{"{", 
         RowBox[{
         "1.`", ",", "27.`", ",", 
          "\"\<c:1/3 t:2/81 - r1002.nd2 (series 1)\>\"", ",", "0.`", ",", 
          "0.`", ",", "2.36591388352029`", ",", "\"\<NaN\>\"", ",", "0.`"}], 
         "}"}], ",", 
        RowBox[{"{", 
         RowBox[{
         "1.`", ",", "27.`", ",", 
          "\"\<c:1/3 t:3/81 - r1002.nd2 (series 1)\>\"", ",", "0.`", ",", 
          "0.`", ",", "4.77235344513878`", ",", "\"\<NaN\>\"", ",", "0.`"}], 
         "}"}], ",", 
        RowBox[{"{", 
         RowBox[{
         "1.`", ",", "27.`", ",", 
          "\"\<c:1/3 t:4/81 - r1002.nd2 (series 1)\>\"", ",", "0.`", ",", 
          "0.`", ",", "7.15731653837673`", ",", "\"\<NaN\>\"", ",", "0.`"}], 
         "}"}], ",", 
        RowBox[{"{", 
         RowBox[{
         "1.`", ",", "27.`", ",", 
          "\"\<c:1/3 t:5/81 - r1002.nd2 (series 1)\>\"", ",", "0.`", ",", 
          "0.`", ",", "11.7259356040209`", ",", "\"\<NaN\>\"", ",", "0.`"}], 
         "}"}], ",", 
        RowBox[{"{", 
         RowBox[{
         "1.`", ",", "27.`", ",", 
          "\"\<c:1/3 t:6/81 - r1002.nd2 (series 1)\>\"", ",", "0.`", ",", 
          "0.`", ",", "14.1079631532877`", ",", "\"\<NaN\>\"", ",", "0.`"}], 
         "}"}], ",", 
        RowBox[{"{", 
         RowBox[{
         "1.`", ",", "27.`", ",", 
          "\"\<c:1/3 t:7/81 - r1002.nd2 (series 1)\>\"", ",", "0.`", ",", 
          "0.`", ",", "16.5173324567321`", ",", "\"\<NaN\>\"", ",", "0.`"}], 
         "}"}], ",", 
        RowBox[{"{", 
         RowBox[{
         "1.`", ",", "27.`", ",", 
          "\"\<c:1/3 t:8/81 - r1002.nd2 (series 1)\>\"", ",", "0.`", ",", 
          "0.`", ",", "21.021584916925`", ",", "\"\<NaN\>\"", ",", "0.`"}], 
         "}"}], ",", 
        RowBox[{"{", 
         RowBox[{
         "1.`", ",", "27.`", ",", 
          "\"\<c:1/3 t:9/81 - r1002.nd2 (series 1)\>\"", ",", "0.`", ",", 
          "0.`", ",", "25.5872459126226`", ",", "\"\<NaN\>\"", ",", "0.`"}], 
         "}"}], ",", 
        RowBox[{"{", 
         RowBox[{
         "1.`", ",", "27.`", ",", 
          "\"\<c:1/3 t:10/81 - r1002.nd2 (series 1)\>\"", ",", "0.`", ",", 
          "0.`", ",", "30.1003087590653`", ",", "\"\<NaN\>\"", ",", "0.`"}], 
         "}"}], ",", 
        RowBox[{"{", 
         RowBox[{
         "1.`", ",", "27.`", ",", 
          "\"\<c:1/3 t:11/81 - r1002.nd2 (series 1)\>\"", ",", "0.`", ",", 
          "0.`", ",", "32.5197550228424`", ",", "\"\<NaN\>\"", ",", "0.`"}], 
         "}"}], ",", 
        RowBox[{"{", 
         RowBox[{
         "1.`", ",", "27.`", ",", 
          "\"\<c:1/3 t:12/81 - r1002.nd2 (series 1)\>\"", ",", "0.`", ",", 
          "0.`", ",", "34.9276795922294`", ",", "\"\<NaN\>\"", ",", "0.`"}], 
         "}"}], ",", 
        RowBox[{"{", 
         RowBox[{
         "1.`", ",", "27.`", ",", 
          "\"\<c:1/3 t:13/81 - r1002.nd2 (series 1)\>\"", ",", "0.`", ",", 
          "0.`", ",", "37.31173140743`", ",", "\"\<NaN\>\"", ",", "0.`"}], 
         "}"}], ",", 
        RowBox[{"{", 
         RowBox[{
         "1.`", ",", "27.`", ",", 
          "\"\<c:1/3 t:14/81 - r1002.nd2 (series 1)\>\"", ",", "0.`", ",", 
          "0.`", ",", "39.6954951632078`", ",", "\"\<NaN\>\"", ",", "0.`"}], 
         "}"}], ",", 
        RowBox[{"{", 
         RowBox[{
         "1.`", ",", "27.`", ",", 
          "\"\<c:1/3 t:15/81 - r1002.nd2 (series 1)\>\"", ",", "0.`", ",", 
          "0.`", ",", "44.2777260605841`", ",", "\"\<NaN\>\"", ",", "0.`"}], 
         "}"}], ",", 
        RowBox[{"{", 
         RowBox[{
         "1.`", ",", "27.`", ",", 
          "\"\<c:1/3 t:16/81 - r1002.nd2 (series 1)\>\"", ",", "0.`", ",", 
          "0.`", ",", "46.6646823612172`", ",", "\"\<NaN\>\"", ",", "0.`"}], 
         "}"}], ",", 
        RowBox[{"{", 
         RowBox[{
         "1.`", ",", "27.`", ",", 
          "\"\<c:1/3 t:17/81 - r1002.nd2 (series 1)\>\"", ",", "0.`", ",", 
          "0.`", ",", "49.0366616195738`", ",", "\"\<NaN\>\"", ",", "0.`"}], 
         "}"}], ",", 
        RowBox[{"{", 
         RowBox[{
         "1.`", ",", "27.`", ",", 
          "\"\<c:1/3 t:18/81 - r1002.nd2 (series 1)\>\"", ",", "0.`", ",", 
          "0.`", ",", "51.4626465592552`", ",", "\"\<NaN\>\"", ",", "0.`"}], 
         "}"}], ",", 
        RowBox[{"{", 
         RowBox[{
         "1.`", ",", "27.`", ",", 
          "\"\<c:1/3 t:19/81 - r1002.nd2 (series 1)\>\"", ",", "0.`", ",", 
          "0.`", ",", "53.876493753286`", ",", "\"\<NaN\>\"", ",", "0.`"}], 
         "}"}], ",", 
        RowBox[{"{", 
         RowBox[{
         "1.`", ",", "27.`", ",", 
          "\"\<c:1/3 t:20/81 - r1002.nd2 (series 1)\>\"", ",", "0.`", ",", 
          "0.`", ",", "56.2814541092775`", ",", "\"\<NaN\>\"", ",", "0.`"}], 
         "}"}], ",", 
        RowBox[{"{", 
         RowBox[{
         "1.`", ",", "27.`", ",", 
          "\"\<c:1/3 t:21/81 - r1002.nd2 (series 1)\>\"", ",", "0.`", ",", 
          "0.`", ",", "58.6688943770509`", ",", "\"\<NaN\>\"", ",", "0.`"}], 
         "}"}], ",", 
        RowBox[{"{", 
         RowBox[{
         "1.`", ",", "27.`", ",", 
          "\"\<c:1/3 t:22/81 - r1002.nd2 (series 1)\>\"", ",", "0.`", ",", 
          "0.`", ",", "61.0714075931422`", ",", "\"\<NaN\>\"", ",", "0.`"}], 
         "}"}], ",", 
        RowBox[{"{", 
         RowBox[{
         "1.`", ",", "27.`", ",", 
          "\"\<c:1/3 t:23/81 - r1002.nd2 (series 1)\>\"", ",", "0.`", ",", 
          "0.`", ",", "63.5038660199213`", ",", "\"\<NaN\>\"", ",", "0.`"}], 
         "}"}], ",", 
        RowBox[{"{", 
         RowBox[{
         "1.`", ",", "27.`", ",", 
          "\"\<c:1/3 t:24/81 - r1002.nd2 (series 1)\>\"", ",", "1.`", ",", 
          "5869.598`", ",", "65.8790559121761`", ",", "5869.598`", ",", 
          "12.342`"}], "}"}], ",", 
        RowBox[{"{", 
         RowBox[{
         "1.`", ",", "27.`", ",", 
          "\"\<c:1/3 t:25/81 - r1002.nd2 (series 1)\>\"", ",", "1.`", ",", 
          "6032.6`", ",", "68.2675647985022`", ",", "6032.6`", ",", 
          "12.684`"}], "}"}], ",", 
        RowBox[{"{", 
         RowBox[{
         "1.`", ",", "27.`", ",", 
          "\"\<c:1/3 t:26/81 - r1002.nd2 (series 1)\>\"", ",", "0.`", ",", 
          "0.`", ",", "70.6777020328771`", ",", "\"\<NaN\>\"", ",", "0.`"}], 
         "}"}], ",", 
        RowBox[{"{", 
         RowBox[{
         "1.`", ",", "27.`", ",", 
          "\"\<c:1/3 t:27/81 - r1002.nd2 (series 1)\>\"", ",", "0.`", ",", 
          "0.`", ",", "73.098172545867`", ",", "\"\<NaN\>\"", ",", "0.`"}], 
         "}"}], ",", 
        RowBox[{"{", 
         RowBox[{
         "1.`", ",", "27.`", ",", 
          "\"\<c:1/3 t:28/81 - r1002.nd2 (series 1)\>\"", ",", "0.`", ",", 
          "0.`", ",", "75.4887674739044`", ",", "\"\<NaN\>\"", ",", "0.`"}], 
         "}"}], ",", 
        RowBox[{"{", 
         RowBox[{
         "1.`", ",", "27.`", ",", 
          "\"\<c:1/3 t:29/81 - r1002.nd2 (series 1)\>\"", ",", "0.`", ",", 
          "0.`", ",", "80.0267751061134`", ",", "\"\<NaN\>\"", ",", "0.`"}], 
         "}"}], ",", 
        RowBox[{"{", 
         RowBox[{
         "1.`", ",", "27.`", ",", 
          "\"\<c:1/3 t:30/81 - r1002.nd2 (series 1)\>\"", ",", "0.`", ",", 
          "0.`", ",", "82.4470903264042`", ",", "\"\<NaN\>\"", ",", "0.`"}], 
         "}"}], ",", 
        RowBox[{"{", 
         RowBox[{
         "1.`", ",", "27.`", ",", 
          "\"\<c:1/3 t:31/81 - r1002.nd2 (series 1)\>\"", ",", "0.`", ",", 
          "0.`", ",", "84.8424006916619`", ",", "\"\<NaN\>\"", ",", "0.`"}], 
         "}"}], ",", 
        RowBox[{"{", 
         RowBox[{
         "1.`", ",", "27.`", ",", 
          "\"\<c:1/3 t:32/81 - r1002.nd2 (series 1)\>\"", ",", "1.`", ",", 
          "7530.659`", ",", "87.2404994994588`", ",", "7530.659`", ",", 
          "15.834`"}], "}"}], ",", 
        RowBox[{"{", 
         RowBox[{
         "1.`", ",", "27.`", ",", 
          "\"\<c:1/3 t:33/81 - r1002.nd2 (series 1)\>\"", ",", "0.`", ",", 
          "0.`", ",", "89.6187065070141`", ",", "\"\<NaN\>\"", ",", "0.`"}], 
         "}"}], ",", 
        RowBox[{"{", 
         RowBox[{
         "1.`", ",", "27.`", ",", 
          "\"\<c:1/3 t:34/81 - r1002.nd2 (series 1)\>\"", ",", "1.`", ",", 
          "7406.467`", ",", "92.0457177437208`", ",", "7406.467`", ",", 
          "15.573`"}], "}"}], ",", 
        RowBox[{"{", 
         RowBox[{
         "1.`", ",", "27.`", ",", 
          "\"\<c:1/3 t:35/81 - r1002.nd2 (series 1)\>\"", ",", "1.`", ",", 
          "7561.707`", ",", "94.446652435122`", ",", "7561.707`", ",", 
          "15.9`"}], "}"}], ",", 
        RowBox[{"{", 
         RowBox[{
         "1.`", ",", "27.`", ",", 
          "\"\<c:1/3 t:36/81 - r1002.nd2 (series 1)\>\"", ",", "1.`", ",", 
          "7609.831`", ",", "98.9737735371459`", ",", "7609.831`", ",", 
          "16.001`"}], "}"}], ",", 
        RowBox[{"{", 
         RowBox[{
         "1.`", ",", "27.`", ",", 
          "\"\<c:1/3 t:37/81 - r1002.nd2 (series 1)\>\"", ",", "1.`", ",", 
          "7734.022`", ",", "101.395816431378`", ",", "7734.022`", ",", 
          "16.262`"}], "}"}], ",", 
        RowBox[{"{", 
         RowBox[{
         "1.`", ",", "27.`", ",", 
          "\"\<c:1/3 t:38/81 - r1002.nd2 (series 1)\>\"", ",", "1.`", ",", 
          "7619.145`", ",", "103.813376998091`", ",", "7619.145`", ",", 
          "16.02`"}], "}"}], ",", 
        RowBox[{"{", 
         RowBox[{
         "1.`", ",", "27.`", ",", 
          "\"\<c:1/3 t:39/81 - r1002.nd2 (series 1)\>\"", ",", "1.`", ",", 
          "7623.802`", ",", "106.193493593897`", ",", "7623.802`", ",", 
          "16.03`"}], "}"}], ",", 
        RowBox[{"{", 
         RowBox[{
         "1.`", ",", "27.`", ",", 
          "\"\<c:1/3 t:40/81 - r1002.nd2 (series 1)\>\"", ",", "1.`", ",", 
          "7932.729`", ",", "108.586247602412`", ",", "7932.729`", ",", 
          "16.68`"}], "}"}], ",", 
        RowBox[{"{", 
         RowBox[{
         "1.`", ",", "27.`", ",", 
          "\"\<c:1/3 t:41/81 - r1002.nd2 (series 1)\>\"", ",", "1.`", ",", 
          "7737.127`", ",", "110.980802323633`", ",", "7737.127`", ",", 
          "16.268`"}], "}"}], ",", 
        RowBox[{"{", 
         RowBox[{
         "1.`", ",", "27.`", ",", 
          "\"\<c:1/3 t:42/81 - r1002.nd2 (series 1)\>\"", ",", "1.`", ",", 
          "7689.003`", ",", "113.410655928693`", ",", "7689.003`", ",", 
          "16.167`"}], "}"}], ",", 
        RowBox[{"{", 
         RowBox[{
         "1.`", ",", "27.`", ",", 
          "\"\<c:1/3 t:43/81 - r1002.nd2 (series 1)\>\"", ",", "1.`", ",", 
          "7549.288`", ",", "115.784655698655`", ",", "7549.288`", ",", 
          "15.873`"}], "}"}], ",", 
        RowBox[{"{", 
         RowBox[{
         "1.`", ",", "27.`", ",", 
          "\"\<c:1/3 t:44/81 - r1002.nd2 (series 1)\>\"", ",", "1.`", ",", 
          "7594.307`", ",", "118.194407602358`", ",", "7594.307`", ",", 
          "15.968`"}], "}"}], ",", 
        RowBox[{"{", 
         RowBox[{
         "1.`", ",", "27.`", ",", 
          "\"\<c:1/3 t:45/81 - r1002.nd2 (series 1)\>\"", ",", "1.`", ",", 
          "7421.991`", ",", "120.601389835165`", ",", "7421.991`", ",", 
          "15.606`"}], "}"}], ",", 
        RowBox[{"{", 
         RowBox[{
         "1.`", ",", "27.`", ",", 
          "\"\<c:1/3 t:46/81 - r1002.nd2 (series 1)\>\"", ",", "1.`", ",", 
          "7369.21`", ",", "150.569356876254`", ",", "7369.21`", ",", 
          "15.495`"}], "}"}], ",", 
        RowBox[{"{", 
         RowBox[{
         "1.`", ",", "27.`", ",", 
          "\"\<c:1/3 t:47/81 - r1002.nd2 (series 1)\>\"", ",", "1.`", ",", 
          "7128.589`", ",", "180.558593215018`", ",", "7128.589`", ",", 
          "14.989`"}], "}"}], ",", 
        RowBox[{"{", 
         RowBox[{
         "1.`", ",", "27.`", ",", 
          "\"\<c:1/3 t:48/81 - r1002.nd2 (series 1)\>\"", ",", "1.`", ",", 
          "7257.438`", ",", "210.577109906936`", ",", "7257.438`", ",", 
          "15.26`"}], "}"}], ",", 
        RowBox[{"{", 
         RowBox[{
         "1.`", ",", "27.`", ",", 
          "\"\<c:1/3 t:49/81 - r1002.nd2 (series 1)\>\"", ",", "1.`", ",", 
          "7153.427`", ",", "240.556255974564`", ",", "7153.427`", ",", 
          "15.041`"}], "}"}], ",", 
        RowBox[{"{", 
         RowBox[{
         "1.`", ",", "27.`", ",", 
          "\"\<c:1/3 t:50/81 - r1002.nd2 (series 1)\>\"", ",", "1.`", ",", 
          "7023.026`", ",", "270.553620776912`", ",", "7023.026`", ",", 
          "14.767`"}], "}"}], ",", 
        RowBox[{"{", 
         RowBox[{
         "1.`", ",", "27.`", ",", 
          "\"\<c:1/3 t:51/81 - r1002.nd2 (series 1)\>\"", ",", "1.`", ",", 
          "7004.397`", ",", "300.559314387487`", ",", "7004.397`", ",", 
          "14.728`"}], "}"}], ",", 
        RowBox[{"{", 
         RowBox[{
         "1.`", ",", "27.`", ",", 
          "\"\<c:1/3 t:52/81 - r1002.nd2 (series 1)\>\"", ",", "1.`", ",", 
          "6844.501`", ",", "330.551101280851`", ",", "6844.501`", ",", 
          "14.392`"}], "}"}], ",", 
        RowBox[{"{", 
         RowBox[{
         "1.`", ",", "27.`", ",", 
          "\"\<c:1/3 t:53/81 - r1002.nd2 (series 1)\>\"", ",", "1.`", ",", 
          "6861.577`", ",", "360.578897308841`", ",", "6861.577`", ",", 
          "14.427`"}], "}"}], ",", 
        RowBox[{"{", 
         RowBox[{
         "1.`", ",", "27.`", ",", 
          "\"\<c:1/3 t:54/81 - r1002.nd2 (series 1)\>\"", ",", "1.`", ",", 
          "6925.226`", ",", "390.547750030268`", ",", "6925.226`", ",", 
          "14.561`"}], "}"}], ",", 
        RowBox[{"{", 
         RowBox[{
         "1.`", ",", "27.`", ",", 
          "\"\<c:1/3 t:55/81 - r1002.nd2 (series 1)\>\"", ",", "1.`", ",", 
          "6830.529`", ",", "420.547718289123`", ",", "6830.529`", ",", 
          "14.362`"}], "}"}], ",", 
        RowBox[{"{", 
         RowBox[{
         "1.`", ",", "27.`", ",", 
          "\"\<c:1/3 t:56/81 - r1002.nd2 (series 1)\>\"", ",", "1.`", ",", 
          "6791.72`", ",", "450.551028924692`", ",", "6791.72`", ",", 
          "14.281`"}], "}"}], ",", 
        RowBox[{"{", 
         RowBox[{
         "1.`", ",", "27.`", ",", 
          "\"\<c:1/3 t:57/81 - r1002.nd2 (series 1)\>\"", ",", "1.`", ",", 
          "6683.052`", ",", "480.557197628537`", ",", "6683.052`", ",", 
          "14.052`"}], "}"}], ",", 
        RowBox[{"{", 
         RowBox[{
         "1.`", ",", "27.`", ",", 
          "\"\<c:1/3 t:58/81 - r1002.nd2 (series 1)\>\"", ",", "1.`", ",", 
          "6776.196`", ",", "510.590307397268`", ",", "6776.196`", ",", 
          "14.248`"}], "}"}], ",", 
        RowBox[{"{", 
         RowBox[{
         "1.`", ",", "27.`", ",", 
          "\"\<c:1/3 t:59/81 - r1002.nd2 (series 1)\>\"", ",", "1.`", ",", 
          "6411.383`", ",", "540.553348417408`", ",", "6411.383`", ",", 
          "13.481`"}], "}"}], ",", 
        RowBox[{"{", 
         RowBox[{
         "1.`", ",", "27.`", ",", 
          "\"\<c:1/3 t:60/81 - r1002.nd2 (series 1)\>\"", ",", "1.`", ",", 
          "6627.166`", ",", "570.551571254583`", ",", "6627.166`", ",", 
          "13.935`"}], "}"}], ",", 
        RowBox[{"{", 
         RowBox[{
         "1.`", ",", "27.`", ",", 
          "\"\<c:1/3 t:61/81 - r1002.nd2 (series 1)\>\"", ",", "1.`", ",", 
          "6543.337`", ",", "600.541726038741`", ",", "6543.337`", ",", 
          "13.758`"}], "}"}], ",", 
        RowBox[{"{", 
         RowBox[{
         "1.`", ",", "27.`", ",", 
          "\"\<c:1/3 t:62/81 - r1002.nd2 (series 1)\>\"", ",", "1.`", ",", 
          "6487.451`", ",", "630.548178365076`", ",", "6487.451`", ",", 
          "13.641`"}], "}"}], ",", 
        RowBox[{"{", 
         RowBox[{
         "1.`", ",", "27.`", ",", 
          "\"\<c:1/3 t:63/81 - r1002.nd2 (series 1)\>\"", ",", "1.`", ",", 
          "6543.337`", ",", "660.546504275646`", ",", "6543.337`", ",", 
          "13.758`"}], "}"}], ",", 
        RowBox[{"{", 
         RowBox[{
         "1.`", ",", "27.`", ",", 
          "\"\<c:1/3 t:64/81 - r1002.nd2 (series 1)\>\"", ",", "1.`", ",", 
          "6464.165`", ",", "690.560199726525`", ",", "6464.165`", ",", 
          "13.592`"}], "}"}], ",", 
        RowBox[{"{", 
         RowBox[{
         "1.`", ",", "27.`", ",", 
          "\"\<c:1/3 t:65/81 - r1002.nd2 (series 1)\>\"", ",", "1.`", ",", 
          "6648.899`", ",", "720.558376146542`", ",", "6648.899`", ",", 
          "13.98`"}], "}"}], ",", 
        RowBox[{"{", 
         RowBox[{
         "1.`", ",", "27.`", ",", 
          "\"\<c:1/3 t:66/81 - r1002.nd2 (series 1)\>\"", ",", "1.`", ",", 
          "6782.405`", ",", "750.566114159908`", ",", "6782.405`", ",", 
          "14.261`"}], "}"}], ",", 
        RowBox[{"{", 
         RowBox[{
         "1.`", ",", "27.`", ",", 
          "\"\<c:1/3 t:67/81 - r1002.nd2 (series 1)\>\"", ",", "1.`", ",", 
          "6886.416`", ",", "780.554878477126`", ",", "6886.416`", ",", 
          "14.48`"}], "}"}], ",", 
        RowBox[{"{", 
         RowBox[{
         "1.`", ",", "27.`", ",", 
          "\"\<c:1/3 t:68/81 - r1002.nd2 (series 1)\>\"", ",", "1.`", ",", 
          "6780.853`", ",", "810.552995510483`", ",", "6780.853`", ",", 
          "14.258`"}], "}"}], ",", 
        RowBox[{"{", 
         RowBox[{
         "1.`", ",", "27.`", ",", 
          "\"\<c:1/3 t:69/81 - r1002.nd2 (series 1)\>\"", ",", "1.`", ",", 
          "6804.139`", ",", "840.582569383902`", ",", "6804.139`", ",", 
          "14.307`"}], "}"}], ",", 
        RowBox[{"{", 
         RowBox[{
         "1.`", ",", "27.`", ",", 
          "\"\<c:1/3 t:70/81 - r1002.nd2 (series 1)\>\"", ",", "1.`", ",", 
          "6614.747`", ",", "870.580880277156`", ",", "6614.747`", ",", 
          "13.908`"}], "}"}], ",", 
        RowBox[{"{", 
         RowBox[{
         "1.`", ",", "27.`", ",", 
          "\"\<c:1/3 t:71/81 - r1002.nd2 (series 1)\>\"", ",", "1.`", ",", 
          "6549.546`", ",", "900.562141738524`", ",", "6549.546`", ",", 
          "13.771`"}], "}"}], ",", 
        RowBox[{"{", 
         RowBox[{
         "1.`", ",", "27.`", ",", 
          "\"\<c:1/3 t:72/81 - r1002.nd2 (series 1)\>\"", ",", "1.`", ",", 
          "6664.423`", ",", "930.546052732259`", ",", "6664.423`", ",", 
          "14.013`"}], "}"}], ",", 
        RowBox[{"{", 
         RowBox[{
         "1.`", ",", "27.`", ",", 
          "\"\<c:1/3 t:73/81 - r1002.nd2 (series 1)\>\"", ",", "1.`", ",", 
          "6720.31`", ",", "960.560262184908`", ",", "6720.31`", ",", 
          "14.13`"}], "}"}], ",", 
        RowBox[{"{", 
         RowBox[{
         "1.`", ",", "27.`", ",", 
          "\"\<c:1/3 t:74/81 - r1002.nd2 (series 1)\>\"", ",", "1.`", ",", 
          "6661.318`", ",", "990.550368845395`", ",", "6661.318`", ",", 
          "14.006`"}], "}"}], ",", 
        RowBox[{"{", 
         RowBox[{
         "1.`", ",", "27.`", ",", 
          "\"\<c:1/3 t:75/81 - r1002.nd2 (series 1)\>\"", ",", "1.`", ",", 
          "6697.023`", ",", "1020.55673311565`", ",", "6697.023`", ",", 
          "14.081`"}], "}"}], ",", 
        RowBox[{"{", 
         RowBox[{
         "1.`", ",", "27.`", ",", 
          "\"\<c:1/3 t:76/81 - r1002.nd2 (series 1)\>\"", ",", "1.`", ",", 
          "6585.251`", ",", "1050.5847963836`", ",", "6585.251`", ",", 
          "13.846`"}], "}"}], ",", 
        RowBox[{"{", 
         RowBox[{
         "1.`", ",", "27.`", ",", 
          "\"\<c:1/3 t:77/81 - r1002.nd2 (series 1)\>\"", ",", "1.`", ",", 
          "6790.167`", ",", "1080.55310779904`", ",", "6790.167`", ",", 
          "14.277`"}], "}"}], ",", 
        RowBox[{"{", 
         RowBox[{
         "1.`", ",", "27.`", ",", 
          "\"\<c:1/3 t:78/81 - r1002.nd2 (series 1)\>\"", ",", "1.`", ",", 
          "6728.071`", ",", "1110.55138080771`", ",", "6728.071`", ",", 
          "14.147`"}], "}"}], ",", 
        RowBox[{"{", 
         RowBox[{
         "1.`", ",", "27.`", ",", 
          "\"\<c:1/3 t:79/81 - r1002.nd2 (series 1)\>\"", ",", "1.`", ",", 
          "6698.576`", ",", "1140.54159429592`", ",", "6698.576`", ",", 
          "14.085`"}], "}"}], ",", 
        RowBox[{"{", 
         RowBox[{
         "1.`", ",", "27.`", ",", 
          "\"\<c:1/3 t:80/81 - r1002.nd2 (series 1)\>\"", ",", "1.`", ",", 
          "6780.853`", ",", "1170.57893724125`", ",", "6780.853`", ",", 
          "14.258`"}], "}"}], ",", 
        RowBox[{"{", 
         RowBox[{
         "1.`", ",", "27.`", ",", 
          "\"\<c:1/3 t:81/81 - r1002.nd2 (series 1)\>\"", ",", "1.`", ",", 
          "6639.585`", ",", "1200.56636706515`", ",", "6639.585`", ",", 
          "13.961`"}], "}"}], ",", 
        RowBox[{"{", 
         RowBox[{
         "1.`", ",", "28.`", ",", 
          "\"\<c:1/3 t:1/81 - r1002.nd2 (series 1)\>\"", ",", "0.`", ",", 
          "0.`", ",", "0.0270324483010917`", ",", "\"\<NaN\>\"", ",", "0.`"}],
          "}"}], ",", 
        RowBox[{"{", 
         RowBox[{
         "1.`", ",", "28.`", ",", 
          "\"\<c:1/3 t:2/81 - r1002.nd2 (series 1)\>\"", ",", "0.`", ",", 
          "0.`", ",", "2.36591388352029`", ",", "\"\<NaN\>\"", ",", "0.`"}], 
         "}"}], ",", 
        RowBox[{"{", 
         RowBox[{
         "1.`", ",", "28.`", ",", 
          "\"\<c:1/3 t:3/81 - r1002.nd2 (series 1)\>\"", ",", "0.`", ",", 
          "0.`", ",", "4.77235344513878`", ",", "\"\<NaN\>\"", ",", "0.`"}], 
         "}"}], ",", 
        RowBox[{"{", 
         RowBox[{
         "1.`", ",", "28.`", ",", 
          "\"\<c:1/3 t:4/81 - r1002.nd2 (series 1)\>\"", ",", "0.`", ",", 
          "0.`", ",", "7.15731653837673`", ",", "\"\<NaN\>\"", ",", "0.`"}], 
         "}"}], ",", 
        RowBox[{"{", 
         RowBox[{
         "1.`", ",", "28.`", ",", 
          "\"\<c:1/3 t:5/81 - r1002.nd2 (series 1)\>\"", ",", "0.`", ",", 
          "0.`", ",", "11.7259356040209`", ",", "\"\<NaN\>\"", ",", "0.`"}], 
         "}"}], ",", 
        RowBox[{"{", 
         RowBox[{
         "1.`", ",", "28.`", ",", 
          "\"\<c:1/3 t:6/81 - r1002.nd2 (series 1)\>\"", ",", "0.`", ",", 
          "0.`", ",", "14.1079631532877`", ",", "\"\<NaN\>\"", ",", "0.`"}], 
         "}"}], ",", 
        RowBox[{"{", 
         RowBox[{
         "1.`", ",", "28.`", ",", 
          "\"\<c:1/3 t:7/81 - r1002.nd2 (series 1)\>\"", ",", "0.`", ",", 
          "0.`", ",", "16.5173324567321`", ",", "\"\<NaN\>\"", ",", "0.`"}], 
         "}"}], ",", 
        RowBox[{"{", 
         RowBox[{
         "1.`", ",", "28.`", ",", 
          "\"\<c:1/3 t:8/81 - r1002.nd2 (series 1)\>\"", ",", "0.`", ",", 
          "0.`", ",", "21.021584916925`", ",", "\"\<NaN\>\"", ",", "0.`"}], 
         "}"}], ",", 
        RowBox[{"{", 
         RowBox[{
         "1.`", ",", "28.`", ",", 
          "\"\<c:1/3 t:9/81 - r1002.nd2 (series 1)\>\"", ",", "0.`", ",", 
          "0.`", ",", "25.5872459126226`", ",", "\"\<NaN\>\"", ",", "0.`"}], 
         "}"}], ",", 
        RowBox[{"{", 
         RowBox[{
         "1.`", ",", "28.`", ",", 
          "\"\<c:1/3 t:10/81 - r1002.nd2 (series 1)\>\"", ",", "0.`", ",", 
          "0.`", ",", "30.1003087590653`", ",", "\"\<NaN\>\"", ",", "0.`"}], 
         "}"}], ",", 
        RowBox[{"{", 
         RowBox[{
         "1.`", ",", "28.`", ",", 
          "\"\<c:1/3 t:11/81 - r1002.nd2 (series 1)\>\"", ",", "0.`", ",", 
          "0.`", ",", "32.5197550228424`", ",", "\"\<NaN\>\"", ",", "0.`"}], 
         "}"}], ",", 
        RowBox[{"{", 
         RowBox[{
         "1.`", ",", "28.`", ",", 
          "\"\<c:1/3 t:12/81 - r1002.nd2 (series 1)\>\"", ",", "0.`", ",", 
          "0.`", ",", "34.9276795922294`", ",", "\"\<NaN\>\"", ",", "0.`"}], 
         "}"}], ",", 
        RowBox[{"{", 
         RowBox[{
         "1.`", ",", "28.`", ",", 
          "\"\<c:1/3 t:13/81 - r1002.nd2 (series 1)\>\"", ",", "0.`", ",", 
          "0.`", ",", "37.31173140743`", ",", "\"\<NaN\>\"", ",", "0.`"}], 
         "}"}], ",", 
        RowBox[{"{", 
         RowBox[{
         "1.`", ",", "28.`", ",", 
          "\"\<c:1/3 t:14/81 - r1002.nd2 (series 1)\>\"", ",", "0.`", ",", 
          "0.`", ",", "39.6954951632078`", ",", "\"\<NaN\>\"", ",", "0.`"}], 
         "}"}], ",", 
        RowBox[{"{", 
         RowBox[{
         "1.`", ",", "28.`", ",", 
          "\"\<c:1/3 t:15/81 - r1002.nd2 (series 1)\>\"", ",", "0.`", ",", 
          "0.`", ",", "44.2777260605841`", ",", "\"\<NaN\>\"", ",", "0.`"}], 
         "}"}], ",", 
        RowBox[{"{", 
         RowBox[{
         "1.`", ",", "28.`", ",", 
          "\"\<c:1/3 t:16/81 - r1002.nd2 (series 1)\>\"", ",", "0.`", ",", 
          "0.`", ",", "46.6646823612172`", ",", "\"\<NaN\>\"", ",", "0.`"}], 
         "}"}], ",", 
        RowBox[{"{", 
         RowBox[{
         "1.`", ",", "28.`", ",", 
          "\"\<c:1/3 t:17/81 - r1002.nd2 (series 1)\>\"", ",", "0.`", ",", 
          "0.`", ",", "49.0366616195738`", ",", "\"\<NaN\>\"", ",", "0.`"}], 
         "}"}], ",", 
        RowBox[{"{", 
         RowBox[{
         "1.`", ",", "28.`", ",", 
          "\"\<c:1/3 t:18/81 - r1002.nd2 (series 1)\>\"", ",", "0.`", ",", 
          "0.`", ",", "51.4626465592552`", ",", "\"\<NaN\>\"", ",", "0.`"}], 
         "}"}], ",", 
        RowBox[{"{", 
         RowBox[{
         "1.`", ",", "28.`", ",", 
          "\"\<c:1/3 t:19/81 - r1002.nd2 (series 1)\>\"", ",", "0.`", ",", 
          "0.`", ",", "53.876493753286`", ",", "\"\<NaN\>\"", ",", "0.`"}], 
         "}"}], ",", 
        RowBox[{"{", 
         RowBox[{
         "1.`", ",", "28.`", ",", 
          "\"\<c:1/3 t:20/81 - r1002.nd2 (series 1)\>\"", ",", "0.`", ",", 
          "0.`", ",", "56.2814541092775`", ",", "\"\<NaN\>\"", ",", "0.`"}], 
         "}"}], ",", 
        RowBox[{"{", 
         RowBox[{
         "1.`", ",", "28.`", ",", 
          "\"\<c:1/3 t:21/81 - r1002.nd2 (series 1)\>\"", ",", "0.`", ",", 
          "0.`", ",", "58.6688943770509`", ",", "\"\<NaN\>\"", ",", "0.`"}], 
         "}"}], ",", 
        RowBox[{"{", 
         RowBox[{
         "1.`", ",", "28.`", ",", 
          "\"\<c:1/3 t:22/81 - r1002.nd2 (series 1)\>\"", ",", "0.`", ",", 
          "0.`", ",", "61.0714075931422`", ",", "\"\<NaN\>\"", ",", "0.`"}], 
         "}"}], ",", 
        RowBox[{"{", 
         RowBox[{
         "1.`", ",", "28.`", ",", 
          "\"\<c:1/3 t:23/81 - r1002.nd2 (series 1)\>\"", ",", "0.`", ",", 
          "0.`", ",", "63.5038660199213`", ",", "\"\<NaN\>\"", ",", "0.`"}], 
         "}"}], ",", 
        RowBox[{"{", 
         RowBox[{
         "1.`", ",", "28.`", ",", 
          "\"\<c:1/3 t:24/81 - r1002.nd2 (series 1)\>\"", ",", "0.`", ",", 
          "0.`", ",", "65.8790559121761`", ",", "\"\<NaN\>\"", ",", "0.`"}], 
         "}"}], ",", 
        RowBox[{"{", 
         RowBox[{
         "1.`", ",", "28.`", ",", 
          "\"\<c:1/3 t:25/81 - r1002.nd2 (series 1)\>\"", ",", "0.`", ",", 
          "0.`", ",", "68.2675647985022`", ",", "\"\<NaN\>\"", ",", "0.`"}], 
         "}"}], ",", 
        RowBox[{"{", 
         RowBox[{
         "1.`", ",", "28.`", ",", 
          "\"\<c:1/3 t:26/81 - r1002.nd2 (series 1)\>\"", ",", "0.`", ",", 
          "0.`", ",", "70.6777020328771`", ",", "\"\<NaN\>\"", ",", "0.`"}], 
         "}"}], ",", 
        RowBox[{"{", 
         RowBox[{
         "1.`", ",", "28.`", ",", 
          "\"\<c:1/3 t:27/81 - r1002.nd2 (series 1)\>\"", ",", "0.`", ",", 
          "0.`", ",", "73.098172545867`", ",", "\"\<NaN\>\"", ",", "0.`"}], 
         "}"}], ",", 
        RowBox[{"{", 
         RowBox[{
         "1.`", ",", "28.`", ",", 
          "\"\<c:1/3 t:28/81 - r1002.nd2 (series 1)\>\"", ",", "0.`", ",", 
          "0.`", ",", "75.4887674739044`", ",", "\"\<NaN\>\"", ",", "0.`"}], 
         "}"}], ",", 
        RowBox[{"{", 
         RowBox[{
         "1.`", ",", "28.`", ",", 
          "\"\<c:1/3 t:29/81 - r1002.nd2 (series 1)\>\"", ",", "0.`", ",", 
          "0.`", ",", "80.0267751061134`", ",", "\"\<NaN\>\"", ",", "0.`"}], 
         "}"}], ",", 
        RowBox[{"{", 
         RowBox[{
         "1.`", ",", "28.`", ",", 
          "\"\<c:1/3 t:30/81 - r1002.nd2 (series 1)\>\"", ",", "0.`", ",", 
          "0.`", ",", "82.4470903264042`", ",", "\"\<NaN\>\"", ",", "0.`"}], 
         "}"}], ",", 
        RowBox[{"{", 
         RowBox[{
         "1.`", ",", "28.`", ",", 
          "\"\<c:1/3 t:31/81 - r1002.nd2 (series 1)\>\"", ",", "0.`", ",", 
          "0.`", ",", "84.8424006916619`", ",", "\"\<NaN\>\"", ",", "0.`"}], 
         "}"}], ",", 
        RowBox[{"{", 
         RowBox[{
         "1.`", ",", "28.`", ",", 
          "\"\<c:1/3 t:32/81 - r1002.nd2 (series 1)\>\"", ",", "1.`", ",", 
          "6391.202`", ",", "87.2404994994588`", ",", "6391.202`", ",", 
          "17.371`"}], "}"}], ",", 
        RowBox[{"{", 
         RowBox[{
         "1.`", ",", "28.`", ",", 
          "\"\<c:1/3 t:33/81 - r1002.nd2 (series 1)\>\"", ",", "1.`", ",", 
          "6974.902`", ",", "89.6187065070141`", ",", "6974.902`", ",", 
          "18.957`"}], "}"}], ",", 
        RowBox[{"{", 
         RowBox[{
         "1.`", ",", "28.`", ",", 
          "\"\<c:1/3 t:34/81 - r1002.nd2 (series 1)\>\"", ",", "1.`", ",", 
          "6124.19`", ",", "92.0457177437208`", ",", "6124.19`", ",", 
          "16.645`"}], "}"}], ",", 
        RowBox[{"{", 
         RowBox[{
         "1.`", ",", "28.`", ",", 
          "\"\<c:1/3 t:35/81 - r1002.nd2 (series 1)\>\"", ",", "1.`", ",", 
          "6608.537`", ",", "94.446652435122`", ",", "6608.537`", ",", 
          "17.961`"}], "}"}], ",", 
        RowBox[{"{", 
         RowBox[{
         "1.`", ",", "28.`", ",", 
          "\"\<c:1/3 t:36/81 - r1002.nd2 (series 1)\>\"", ",", "1.`", ",", 
          "6099.352`", ",", "98.9737735371459`", ",", "6099.352`", ",", 
          "16.577`"}], "}"}], ",", 
        RowBox[{"{", 
         RowBox[{
         "1.`", ",", "28.`", ",", 
          "\"\<c:1/3 t:37/81 - r1002.nd2 (series 1)\>\"", ",", "1.`", ",", 
          "6170.762`", ",", "101.395816431378`", ",", "6170.762`", ",", 
          "16.771`"}], "}"}], ",", 
        RowBox[{"{", 
         RowBox[{
         "1.`", ",", "28.`", ",", 
          "\"\<c:1/3 t:38/81 - r1002.nd2 (series 1)\>\"", ",", "1.`", ",", 
          "6271.668`", ",", "103.813376998091`", ",", "6271.668`", ",", 
          "17.046`"}], "}"}], ",", 
        RowBox[{"{", 
         RowBox[{
         "1.`", ",", "28.`", ",", 
          "\"\<c:1/3 t:39/81 - r1002.nd2 (series 1)\>\"", ",", "1.`", ",", 
          "6007.761`", ",", "106.193493593897`", ",", "6007.761`", ",", 
          "16.328`"}], "}"}], ",", 
        RowBox[{"{", 
         RowBox[{
         "1.`", ",", "28.`", ",", 
          "\"\<c:1/3 t:40/81 - r1002.nd2 (series 1)\>\"", ",", "1.`", ",", 
          "6485.898`", ",", "108.586247602412`", ",", "6485.898`", ",", 
          "17.628`"}], "}"}], ",", 
        RowBox[{"{", 
         RowBox[{
         "1.`", ",", "28.`", ",", 
          "\"\<c:1/3 t:41/81 - r1002.nd2 (series 1)\>\"", ",", "1.`", ",", 
          "6220.439`", ",", "110.980802323633`", ",", "6220.439`", ",", 
          "16.906`"}], "}"}], ",", 
        RowBox[{"{", 
         RowBox[{
         "1.`", ",", "28.`", ",", 
          "\"\<c:1/3 t:42/81 - r1002.nd2 (series 1)\>\"", ",", "1.`", ",", 
          "6052.78`", ",", "113.410655928693`", ",", "6052.78`", ",", 
          "16.451`"}], "}"}], ",", 
        RowBox[{"{", 
         RowBox[{
         "1.`", ",", "28.`", ",", 
          "\"\<c:1/3 t:43/81 - r1002.nd2 (series 1)\>\"", ",", "1.`", ",", 
          "5947.218`", ",", "115.784655698655`", ",", "5947.218`", ",", 
          "16.164`"}], "}"}], ",", 
        RowBox[{"{", 
         RowBox[{
         "1.`", ",", "28.`", ",", 
          "\"\<c:1/3 t:44/81 - r1002.nd2 (series 1)\>\"", ",", "1.`", ",", 
          "5882.017`", ",", "118.194407602358`", ",", "5882.017`", ",", 
          "15.987`"}], "}"}], ",", 
        RowBox[{"{", 
         RowBox[{
         "1.`", ",", "28.`", ",", 
          "\"\<c:1/3 t:45/81 - r1002.nd2 (series 1)\>\"", ",", "1.`", ",", 
          "5849.417`", ",", "120.601389835165`", ",", "5849.417`", ",", 
          "15.898`"}], "}"}], ",", 
        RowBox[{"{", 
         RowBox[{
         "1.`", ",", "28.`", ",", 
          "\"\<c:1/3 t:46/81 - r1002.nd2 (series 1)\>\"", ",", "1.`", ",", 
          "5669.339`", ",", "150.569356876254`", ",", "5669.339`", ",", 
          "15.409`"}], "}"}], ",", 
        RowBox[{"{", 
         RowBox[{
         "1.`", ",", "28.`", ",", 
          "\"\<c:1/3 t:47/81 - r1002.nd2 (series 1)\>\"", ",", "1.`", ",", 
          "5470.633`", ",", "180.558593215018`", ",", "5470.633`", ",", 
          "14.869`"}], "}"}], ",", 
        RowBox[{"{", 
         RowBox[{
         "1.`", ",", "28.`", ",", 
          "\"\<c:1/3 t:48/81 - r1002.nd2 (series 1)\>\"", ",", "1.`", ",", 
          "5399.223`", ",", "210.577109906936`", ",", "5399.223`", ",", 
          "14.674`"}], "}"}], ",", 
        RowBox[{"{", 
         RowBox[{
         "1.`", ",", "28.`", ",", 
          "\"\<c:1/3 t:49/81 - r1002.nd2 (series 1)\>\"", ",", "1.`", ",", 
          "5528.072`", ",", "240.556255974564`", ",", "5528.072`", ",", 
          "15.025`"}], "}"}], ",", 
        RowBox[{"{", 
         RowBox[{
         "1.`", ",", "28.`", ",", 
          "\"\<c:1/3 t:50/81 - r1002.nd2 (series 1)\>\"", ",", "1.`", ",", 
          "5504.786`", ",", "270.553620776912`", ",", "5504.786`", ",", 
          "14.961`"}], "}"}], ",", 
        RowBox[{"{", 
         RowBox[{
         "1.`", ",", "28.`", ",", 
          "\"\<c:1/3 t:51/81 - r1002.nd2 (series 1)\>\"", ",", "1.`", ",", 
          "5565.329`", ",", "300.559314387487`", ",", "5565.329`", ",", 
          "15.126`"}], "}"}], ",", 
        RowBox[{"{", 
         RowBox[{
         "1.`", ",", "28.`", ",", 
          "\"\<c:1/3 t:52/81 - r1002.nd2 (series 1)\>\"", ",", "1.`", ",", 
          "5673.997`", ",", "330.551101280851`", ",", "5673.997`", ",", 
          "15.421`"}], "}"}], ",", 
        RowBox[{"{", 
         RowBox[{
         "1.`", ",", "28.`", ",", 
          "\"\<c:1/3 t:53/81 - r1002.nd2 (series 1)\>\"", ",", "1.`", ",", 
          "5611.901`", ",", "360.578897308841`", ",", "5611.901`", ",", 
          "15.253`"}], "}"}], ",", 
        RowBox[{"{", 
         RowBox[{
         "1.`", ",", "28.`", ",", 
          "\"\<c:1/3 t:54/81 - r1002.nd2 (series 1)\>\"", ",", "1.`", ",", 
          "5694.178`", ",", "390.547750030268`", ",", "5694.178`", ",", 
          "15.476`"}], "}"}], ",", 
        RowBox[{"{", 
         RowBox[{
         "1.`", ",", "28.`", ",", 
          "\"\<c:1/3 t:55/81 - r1002.nd2 (series 1)\>\"", ",", "1.`", ",", 
          "5391.461`", ",", "420.547718289123`", ",", "5391.461`", ",", 
          "14.653`"}], "}"}], ",", 
        RowBox[{"{", 
         RowBox[{
         "1.`", ",", "28.`", ",", 
          "\"\<c:1/3 t:56/81 - r1002.nd2 (series 1)\>\"", ",", "1.`", ",", 
          "5093.401`", ",", "450.551028924692`", ",", "5093.401`", ",", 
          "13.843`"}], "}"}], ",", 
        RowBox[{"{", 
         RowBox[{
         "1.`", ",", "28.`", ",", 
          "\"\<c:1/3 t:57/81 - r1002.nd2 (series 1)\>\"", ",", "1.`", ",", 
          "5270.375`", ",", "480.557197628537`", ",", "5270.375`", ",", 
          "14.324`"}], "}"}], ",", 
        RowBox[{"{", 
         RowBox[{
         "1.`", ",", "28.`", ",", 
          "\"\<c:1/3 t:58/81 - r1002.nd2 (series 1)\>\"", ",", "1.`", ",", 
          "5296.765`", ",", "510.590307397268`", ",", "5296.765`", ",", 
          "14.396`"}], "}"}], ",", 
        RowBox[{"{", 
         RowBox[{
         "1.`", ",", "28.`", ",", 
          "\"\<c:1/3 t:59/81 - r1002.nd2 (series 1)\>\"", ",", "1.`", ",", 
          "5264.165`", ",", "540.553348417408`", ",", "5264.165`", ",", 
          "14.307`"}], "}"}], ",", 
        RowBox[{"{", 
         RowBox[{
         "1.`", ",", "28.`", ",", 
          "\"\<c:1/3 t:60/81 - r1002.nd2 (series 1)\>\"", ",", "1.`", ",", 
          "5304.527`", ",", "570.551571254583`", ",", "5304.527`", ",", 
          "14.417`"}], "}"}], ",", 
        RowBox[{"{", 
         RowBox[{
         "1.`", ",", "28.`", ",", 
          "\"\<c:1/3 t:61/81 - r1002.nd2 (series 1)\>\"", ",", "1.`", ",", 
          "5194.307`", ",", "600.541726038741`", ",", "5194.307`", ",", 
          "14.118`"}], "}"}], ",", 
        RowBox[{"{", 
         RowBox[{
         "1.`", ",", "28.`", ",", 
          "\"\<c:1/3 t:62/81 - r1002.nd2 (series 1)\>\"", ",", "1.`", ",", 
          "5349.546`", ",", "630.548178365076`", ",", "5349.546`", ",", 
          "14.539`"}], "}"}], ",", 
        RowBox[{"{", 
         RowBox[{
         "1.`", ",", "28.`", ",", 
          "\"\<c:1/3 t:63/81 - r1002.nd2 (series 1)\>\"", ",", "1.`", ",", 
          "5329.365`", ",", "660.546504275646`", ",", "5329.365`", ",", 
          "14.485`"}], "}"}], ",", 
        RowBox[{"{", 
         RowBox[{
         "1.`", ",", "28.`", ",", 
          "\"\<c:1/3 t:64/81 - r1002.nd2 (series 1)\>\"", ",", "1.`", ",", 
          "5478.395`", ",", "690.560199726525`", ",", "5478.395`", ",", 
          "14.89`"}], "}"}], ",", 
        RowBox[{"{", 
         RowBox[{
         "1.`", ",", "28.`", ",", 
          "\"\<c:1/3 t:65/81 - r1002.nd2 (series 1)\>\"", ",", "1.`", ",", 
          "5514.1`", ",", "720.558376146542`", ",", "5514.1`", ",", 
          "14.987`"}], "}"}], ",", 
        RowBox[{"{", 
         RowBox[{
         "1.`", ",", "28.`", ",", 
          "\"\<c:1/3 t:66/81 - r1002.nd2 (series 1)\>\"", ",", "1.`", ",", 
          "5591.72`", ",", "750.566114159908`", ",", "5591.72`", ",", 
          "15.198`"}], "}"}], ",", 
        RowBox[{"{", 
         RowBox[{
         "1.`", ",", "28.`", ",", 
          "\"\<c:1/3 t:67/81 - r1002.nd2 (series 1)\>\"", ",", "1.`", ",", 
          "5646.054`", ",", "780.554878477126`", ",", "5646.054`", ",", 
          "15.345`"}], "}"}], ",", 
        RowBox[{"{", 
         RowBox[{
         "1.`", ",", "28.`", ",", 
          "\"\<c:1/3 t:68/81 - r1002.nd2 (series 1)\>\"", ",", "1.`", ",", 
          "5506.338`", ",", "810.552995510483`", ",", "5506.338`", ",", 
          "14.966`"}], "}"}], ",", 
        RowBox[{"{", 
         RowBox[{
         "1.`", ",", "28.`", ",", 
          "\"\<c:1/3 t:69/81 - r1002.nd2 (series 1)\>\"", ",", "1.`", ",", 
          "5577.748`", ",", "840.582569383902`", ",", "5577.748`", ",", 
          "15.16`"}], "}"}], ",", 
        RowBox[{"{", 
         RowBox[{
         "1.`", ",", "28.`", ",", 
          "\"\<c:1/3 t:70/81 - r1002.nd2 (series 1)\>\"", ",", "1.`", ",", 
          "5548.253`", ",", "870.580880277156`", ",", "5548.253`", ",", 
          "15.08`"}], "}"}], ",", 
        RowBox[{"{", 
         RowBox[{
         "1.`", ",", "28.`", ",", 
          "\"\<c:1/3 t:71/81 - r1002.nd2 (series 1)\>\"", ",", "1.`", ",", 
          "5571.539`", ",", "900.562141738524`", ",", "5571.539`", ",", 
          "15.143`"}], "}"}], ",", 
        RowBox[{"{", 
         RowBox[{
         "1.`", ",", "28.`", ",", 
          "\"\<c:1/3 t:72/81 - r1002.nd2 (series 1)\>\"", ",", "1.`", ",", 
          "5594.825`", ",", "930.546052732259`", ",", "5594.825`", ",", 
          "15.206`"}], "}"}], ",", 
        RowBox[{"{", 
         RowBox[{
         "1.`", ",", "28.`", ",", 
          "\"\<c:1/3 t:73/81 - r1002.nd2 (series 1)\>\"", ",", "1.`", ",", 
          "5582.405`", ",", "960.560262184908`", ",", "5582.405`", ",", 
          "15.172`"}], "}"}], ",", 
        RowBox[{"{", 
         RowBox[{
         "1.`", ",", "28.`", ",", 
          "\"\<c:1/3 t:74/81 - r1002.nd2 (series 1)\>\"", ",", "1.`", ",", 
          "5583.958`", ",", "990.550368845395`", ",", "5583.958`", ",", 
          "15.177`"}], "}"}], ",", 
        RowBox[{"{", 
         RowBox[{
         "1.`", ",", "28.`", ",", 
          "\"\<c:1/3 t:75/81 - r1002.nd2 (series 1)\>\"", ",", "1.`", ",", 
          "5624.32`", ",", "1020.55673311565`", ",", "5624.32`", ",", 
          "15.286`"}], "}"}], ",", 
        RowBox[{"{", 
         RowBox[{
         "1.`", ",", "28.`", ",", 
          "\"\<c:1/3 t:76/81 - r1002.nd2 (series 1)\>\"", ",", "1.`", ",", 
          "5605.691`", ",", "1050.5847963836`", ",", "5605.691`", ",", 
          "15.236`"}], "}"}], ",", 
        RowBox[{"{", 
         RowBox[{
         "1.`", ",", "28.`", ",", 
          "\"\<c:1/3 t:77/81 - r1002.nd2 (series 1)\>\"", ",", "1.`", ",", 
          "5613.453`", ",", "1080.55310779904`", ",", "5613.453`", ",", 
          "15.257`"}], "}"}], ",", 
        RowBox[{"{", 
         RowBox[{
         "1.`", ",", "28.`", ",", 
          "\"\<c:1/3 t:78/81 - r1002.nd2 (series 1)\>\"", ",", "1.`", ",", 
          "5594.825`", ",", "1110.55138080771`", ",", "5594.825`", ",", 
          "15.206`"}], "}"}], ",", 
        RowBox[{"{", 
         RowBox[{
         "1.`", ",", "28.`", ",", 
          "\"\<c:1/3 t:79/81 - r1002.nd2 (series 1)\>\"", ",", "1.`", ",", 
          "5538.938`", ",", "1140.54159429592`", ",", "5538.938`", ",", 
          "15.054`"}], "}"}], ",", 
        RowBox[{"{", 
         RowBox[{
         "1.`", ",", "28.`", ",", 
          "\"\<c:1/3 t:80/81 - r1002.nd2 (series 1)\>\"", ",", "1.`", ",", 
          "5675.549`", ",", "1170.57893724125`", ",", "5675.549`", ",", 
          "15.426`"}], "}"}], ",", 
        RowBox[{"{", 
         RowBox[{
         "1.`", ",", "28.`", ",", 
          "\"\<c:1/3 t:81/81 - r1002.nd2 (series 1)\>\"", ",", "1.`", ",", 
          "5507.891`", ",", "1200.56636706515`", ",", "5507.891`", ",", 
          "14.97`"}], "}"}], ",", 
        RowBox[{"{", 
         RowBox[{
         "1.`", ",", "29.`", ",", 
          "\"\<c:1/3 t:1/81 - r1002.nd2 (series 1)\>\"", ",", "0.`", ",", 
          "0.`", ",", "0.0270324483010917`", ",", "\"\<NaN\>\"", ",", "0.`"}],
          "}"}], ",", 
        RowBox[{"{", 
         RowBox[{
         "1.`", ",", "29.`", ",", 
          "\"\<c:1/3 t:2/81 - r1002.nd2 (series 1)\>\"", ",", "0.`", ",", 
          "0.`", ",", "2.36591388352029`", ",", "\"\<NaN\>\"", ",", "0.`"}], 
         "}"}], ",", 
        RowBox[{"{", 
         RowBox[{
         "1.`", ",", "29.`", ",", 
          "\"\<c:1/3 t:3/81 - r1002.nd2 (series 1)\>\"", ",", "0.`", ",", 
          "0.`", ",", "4.77235344513878`", ",", "\"\<NaN\>\"", ",", "0.`"}], 
         "}"}], ",", 
        RowBox[{"{", 
         RowBox[{
         "1.`", ",", "29.`", ",", 
          "\"\<c:1/3 t:4/81 - r1002.nd2 (series 1)\>\"", ",", "0.`", ",", 
          "0.`", ",", "7.15731653837673`", ",", "\"\<NaN\>\"", ",", "0.`"}], 
         "}"}], ",", 
        RowBox[{"{", 
         RowBox[{
         "1.`", ",", "29.`", ",", 
          "\"\<c:1/3 t:5/81 - r1002.nd2 (series 1)\>\"", ",", "0.`", ",", 
          "0.`", ",", "11.7259356040209`", ",", "\"\<NaN\>\"", ",", "0.`"}], 
         "}"}], ",", 
        RowBox[{"{", 
         RowBox[{
         "1.`", ",", "29.`", ",", 
          "\"\<c:1/3 t:6/81 - r1002.nd2 (series 1)\>\"", ",", "0.`", ",", 
          "0.`", ",", "14.1079631532877`", ",", "\"\<NaN\>\"", ",", "0.`"}], 
         "}"}], ",", 
        RowBox[{"{", 
         RowBox[{
         "1.`", ",", "29.`", ",", 
          "\"\<c:1/3 t:7/81 - r1002.nd2 (series 1)\>\"", ",", "0.`", ",", 
          "0.`", ",", "16.5173324567321`", ",", "\"\<NaN\>\"", ",", "0.`"}], 
         "}"}], ",", 
        RowBox[{"{", 
         RowBox[{
         "1.`", ",", "29.`", ",", 
          "\"\<c:1/3 t:8/81 - r1002.nd2 (series 1)\>\"", ",", "0.`", ",", 
          "0.`", ",", "21.021584916925`", ",", "\"\<NaN\>\"", ",", "0.`"}], 
         "}"}], ",", 
        RowBox[{"{", 
         RowBox[{
         "1.`", ",", "29.`", ",", 
          "\"\<c:1/3 t:9/81 - r1002.nd2 (series 1)\>\"", ",", "0.`", ",", 
          "0.`", ",", "25.5872459126226`", ",", "\"\<NaN\>\"", ",", "0.`"}], 
         "}"}], ",", 
        RowBox[{"{", 
         RowBox[{
         "1.`", ",", "29.`", ",", 
          "\"\<c:1/3 t:10/81 - r1002.nd2 (series 1)\>\"", ",", "0.`", ",", 
          "0.`", ",", "30.1003087590653`", ",", "\"\<NaN\>\"", ",", "0.`"}], 
         "}"}], ",", 
        RowBox[{"{", 
         RowBox[{
         "1.`", ",", "29.`", ",", 
          "\"\<c:1/3 t:11/81 - r1002.nd2 (series 1)\>\"", ",", "0.`", ",", 
          "0.`", ",", "32.5197550228424`", ",", "\"\<NaN\>\"", ",", "0.`"}], 
         "}"}], ",", 
        RowBox[{"{", 
         RowBox[{
         "1.`", ",", "29.`", ",", 
          "\"\<c:1/3 t:12/81 - r1002.nd2 (series 1)\>\"", ",", "0.`", ",", 
          "0.`", ",", "34.9276795922294`", ",", "\"\<NaN\>\"", ",", "0.`"}], 
         "}"}], ",", 
        RowBox[{"{", 
         RowBox[{
         "1.`", ",", "29.`", ",", 
          "\"\<c:1/3 t:13/81 - r1002.nd2 (series 1)\>\"", ",", "0.`", ",", 
          "0.`", ",", "37.31173140743`", ",", "\"\<NaN\>\"", ",", "0.`"}], 
         "}"}], ",", 
        RowBox[{"{", 
         RowBox[{
         "1.`", ",", "29.`", ",", 
          "\"\<c:1/3 t:14/81 - r1002.nd2 (series 1)\>\"", ",", "0.`", ",", 
          "0.`", ",", "39.6954951632078`", ",", "\"\<NaN\>\"", ",", "0.`"}], 
         "}"}], ",", 
        RowBox[{"{", 
         RowBox[{
         "1.`", ",", "29.`", ",", 
          "\"\<c:1/3 t:15/81 - r1002.nd2 (series 1)\>\"", ",", "0.`", ",", 
          "0.`", ",", "44.2777260605841`", ",", "\"\<NaN\>\"", ",", "0.`"}], 
         "}"}], ",", 
        RowBox[{"{", 
         RowBox[{
         "1.`", ",", "29.`", ",", 
          "\"\<c:1/3 t:16/81 - r1002.nd2 (series 1)\>\"", ",", "0.`", ",", 
          "0.`", ",", "46.6646823612172`", ",", "\"\<NaN\>\"", ",", "0.`"}], 
         "}"}], ",", 
        RowBox[{"{", 
         RowBox[{
         "1.`", ",", "29.`", ",", 
          "\"\<c:1/3 t:17/81 - r1002.nd2 (series 1)\>\"", ",", "0.`", ",", 
          "0.`", ",", "49.0366616195738`", ",", "\"\<NaN\>\"", ",", "0.`"}], 
         "}"}], ",", 
        RowBox[{"{", 
         RowBox[{
         "1.`", ",", "29.`", ",", 
          "\"\<c:1/3 t:18/81 - r1002.nd2 (series 1)\>\"", ",", "0.`", ",", 
          "0.`", ",", "51.4626465592552`", ",", "\"\<NaN\>\"", ",", "0.`"}], 
         "}"}], ",", 
        RowBox[{"{", 
         RowBox[{
         "1.`", ",", "29.`", ",", 
          "\"\<c:1/3 t:19/81 - r1002.nd2 (series 1)\>\"", ",", "0.`", ",", 
          "0.`", ",", "53.876493753286`", ",", "\"\<NaN\>\"", ",", "0.`"}], 
         "}"}], ",", 
        RowBox[{"{", 
         RowBox[{
         "1.`", ",", "29.`", ",", 
          "\"\<c:1/3 t:20/81 - r1002.nd2 (series 1)\>\"", ",", "0.`", ",", 
          "0.`", ",", "56.2814541092775`", ",", "\"\<NaN\>\"", ",", "0.`"}], 
         "}"}], ",", 
        RowBox[{"{", 
         RowBox[{
         "1.`", ",", "29.`", ",", 
          "\"\<c:1/3 t:21/81 - r1002.nd2 (series 1)\>\"", ",", "0.`", ",", 
          "0.`", ",", "58.6688943770509`", ",", "\"\<NaN\>\"", ",", "0.`"}], 
         "}"}], ",", 
        RowBox[{"{", 
         RowBox[{
         "1.`", ",", "29.`", ",", 
          "\"\<c:1/3 t:22/81 - r1002.nd2 (series 1)\>\"", ",", "0.`", ",", 
          "0.`", ",", "61.0714075931422`", ",", "\"\<NaN\>\"", ",", "0.`"}], 
         "}"}], ",", 
        RowBox[{"{", 
         RowBox[{
         "1.`", ",", "29.`", ",", 
          "\"\<c:1/3 t:23/81 - r1002.nd2 (series 1)\>\"", ",", "0.`", ",", 
          "0.`", ",", "63.5038660199213`", ",", "\"\<NaN\>\"", ",", "0.`"}], 
         "}"}], ",", 
        RowBox[{"{", 
         RowBox[{
         "1.`", ",", "29.`", ",", 
          "\"\<c:1/3 t:24/81 - r1002.nd2 (series 1)\>\"", ",", "0.`", ",", 
          "0.`", ",", "65.8790559121761`", ",", "\"\<NaN\>\"", ",", "0.`"}], 
         "}"}], ",", 
        RowBox[{"{", 
         RowBox[{
         "1.`", ",", "29.`", ",", 
          "\"\<c:1/3 t:25/81 - r1002.nd2 (series 1)\>\"", ",", "0.`", ",", 
          "0.`", ",", "68.2675647985022`", ",", "\"\<NaN\>\"", ",", "0.`"}], 
         "}"}], ",", 
        RowBox[{"{", 
         RowBox[{
         "1.`", ",", "29.`", ",", 
          "\"\<c:1/3 t:26/81 - r1002.nd2 (series 1)\>\"", ",", "0.`", ",", 
          "0.`", ",", "70.6777020328771`", ",", "\"\<NaN\>\"", ",", "0.`"}], 
         "}"}], ",", 
        RowBox[{"{", 
         RowBox[{
         "1.`", ",", "29.`", ",", 
          "\"\<c:1/3 t:27/81 - r1002.nd2 (series 1)\>\"", ",", "0.`", ",", 
          "0.`", ",", "73.098172545867`", ",", "\"\<NaN\>\"", ",", "0.`"}], 
         "}"}], ",", 
        RowBox[{"{", 
         RowBox[{
         "1.`", ",", "29.`", ",", 
          "\"\<c:1/3 t:28/81 - r1002.nd2 (series 1)\>\"", ",", "0.`", ",", 
          "0.`", ",", "75.4887674739044`", ",", "\"\<NaN\>\"", ",", "0.`"}], 
         "}"}], ",", 
        RowBox[{"{", 
         RowBox[{
         "1.`", ",", "29.`", ",", 
          "\"\<c:1/3 t:29/81 - r1002.nd2 (series 1)\>\"", ",", "0.`", ",", 
          "0.`", ",", "80.0267751061134`", ",", "\"\<NaN\>\"", ",", "0.`"}], 
         "}"}], ",", 
        RowBox[{"{", 
         RowBox[{
         "1.`", ",", "29.`", ",", 
          "\"\<c:1/3 t:30/81 - r1002.nd2 (series 1)\>\"", ",", "0.`", ",", 
          "0.`", ",", "82.4470903264042`", ",", "\"\<NaN\>\"", ",", "0.`"}], 
         "}"}], ",", 
        RowBox[{"{", 
         RowBox[{
         "1.`", ",", "29.`", ",", 
          "\"\<c:1/3 t:31/81 - r1002.nd2 (series 1)\>\"", ",", "0.`", ",", 
          "0.`", ",", "84.8424006916619`", ",", "\"\<NaN\>\"", ",", "0.`"}], 
         "}"}], ",", 
        RowBox[{"{", 
         RowBox[{
         "1.`", ",", "29.`", ",", 
          "\"\<c:1/3 t:32/81 - r1002.nd2 (series 1)\>\"", ",", "1.`", ",", 
          "6942.302`", ",", "87.2404994994588`", ",", "6942.302`", ",", 
          "21.295`"}], "}"}], ",", 
        RowBox[{"{", 
         RowBox[{
         "1.`", ",", "29.`", ",", 
          "\"\<c:1/3 t:33/81 - r1002.nd2 (series 1)\>\"", ",", "0.`", ",", 
          "0.`", ",", "89.6187065070141`", ",", "\"\<NaN\>\"", ",", "0.`"}], 
         "}"}], ",", 
        RowBox[{"{", 
         RowBox[{
         "1.`", ",", "29.`", ",", 
          "\"\<c:1/3 t:34/81 - r1002.nd2 (series 1)\>\"", ",", "1.`", ",", 
          "6735.833`", ",", "92.0457177437208`", ",", "6735.833`", ",", 
          "20.662`"}], "}"}], ",", 
        RowBox[{"{", 
         RowBox[{
         "1.`", ",", "29.`", ",", 
          "\"\<c:1/3 t:35/81 - r1002.nd2 (series 1)\>\"", ",", "0.`", ",", 
          "0.`", ",", "94.446652435122`", ",", "\"\<NaN\>\"", ",", "0.`"}], 
         "}"}], ",", 
        RowBox[{"{", 
         RowBox[{
         "1.`", ",", "29.`", ",", 
          "\"\<c:1/3 t:36/81 - r1002.nd2 (series 1)\>\"", ",", "0.`", ",", 
          "0.`", ",", "98.9737735371459`", ",", "\"\<NaN\>\"", ",", "0.`"}], 
         "}"}], ",", 
        RowBox[{"{", 
         RowBox[{
         "1.`", ",", "29.`", ",", 
          "\"\<c:1/3 t:37/81 - r1002.nd2 (series 1)\>\"", ",", "1.`", ",", 
          "6797.929`", ",", "101.395816431378`", ",", "6797.929`", ",", 
          "20.852`"}], "}"}], ",", 
        RowBox[{"{", 
         RowBox[{
         "1.`", ",", "29.`", ",", 
          "\"\<c:1/3 t:38/81 - r1002.nd2 (series 1)\>\"", ",", "1.`", ",", 
          "6919.016`", ",", "103.813376998091`", ",", "6919.016`", ",", 
          "21.224`"}], "}"}], ",", 
        RowBox[{"{", 
         RowBox[{
         "1.`", ",", "29.`", ",", 
          "\"\<c:1/3 t:39/81 - r1002.nd2 (series 1)\>\"", ",", "0.`", ",", 
          "0.`", ",", "106.193493593897`", ",", "\"\<NaN\>\"", ",", "0.`"}], 
         "}"}], ",", 
        RowBox[{"{", 
         RowBox[{
         "1.`", ",", "29.`", ",", 
          "\"\<c:1/3 t:40/81 - r1002.nd2 (series 1)\>\"", ",", "0.`", ",", 
          "0.`", ",", "108.586247602412`", ",", "\"\<NaN\>\"", ",", "0.`"}], 
         "}"}], ",", 
        RowBox[{"{", 
         RowBox[{
         "1.`", ",", "29.`", ",", 
          "\"\<c:1/3 t:41/81 - r1002.nd2 (series 1)\>\"", ",", "1.`", ",", 
          "6807.244`", ",", "110.980802323633`", ",", "6807.244`", ",", 
          "20.881`"}], "}"}], ",", 
        RowBox[{"{", 
         RowBox[{
         "1.`", ",", "29.`", ",", 
          "\"\<c:1/3 t:42/81 - r1002.nd2 (series 1)\>\"", ",", "1.`", ",", 
          "6869.339`", ",", "113.410655928693`", ",", "6869.339`", ",", 
          "21.071`"}], "}"}], ",", 
        RowBox[{"{", 
         RowBox[{
         "1.`", ",", "29.`", ",", 
          "\"\<c:1/3 t:43/81 - r1002.nd2 (series 1)\>\"", ",", "1.`", ",", 
          "6709.443`", ",", "115.784655698655`", ",", "6709.443`", ",", 
          "20.581`"}], "}"}], ",", 
        RowBox[{"{", 
         RowBox[{
         "1.`", ",", "29.`", ",", 
          "\"\<c:1/3 t:44/81 - r1002.nd2 (series 1)\>\"", ",", "1.`", ",", 
          "6647.347`", ",", "118.194407602358`", ",", "6647.347`", ",", 
          "20.39`"}], "}"}], ",", 
        RowBox[{"{", 
         RowBox[{
         "1.`", ",", "29.`", ",", 
          "\"\<c:1/3 t:45/81 - r1002.nd2 (series 1)\>\"", ",", "1.`", ",", 
          "6622.509`", ",", "120.601389835165`", ",", "6622.509`", ",", 
          "20.314`"}], "}"}], ",", 
        RowBox[{"{", 
         RowBox[{
         "1.`", ",", "29.`", ",", 
          "\"\<c:1/3 t:46/81 - r1002.nd2 (series 1)\>\"", ",", "1.`", ",", 
          "6524.708`", ",", "150.569356876254`", ",", "6524.708`", ",", 
          "20.014`"}], "}"}], ",", 
        RowBox[{"{", 
         RowBox[{
         "1.`", ",", "29.`", ",", 
          "\"\<c:1/3 t:47/81 - r1002.nd2 (series 1)\>\"", ",", "1.`", ",", 
          "6535.575`", ",", "180.558593215018`", ",", "6535.575`", ",", 
          "20.048`"}], "}"}], ",", 
        RowBox[{"{", 
         RowBox[{
         "1.`", ",", "29.`", ",", 
          "\"\<c:1/3 t:48/81 - r1002.nd2 (series 1)\>\"", ",", "1.`", ",", 
          "6386.545`", ",", "210.577109906936`", ",", "6386.545`", ",", 
          "19.59`"}], "}"}], ",", 
        RowBox[{"{", 
         RowBox[{
         "1.`", ",", "29.`", ",", 
          "\"\<c:1/3 t:49/81 - r1002.nd2 (series 1)\>\"", ",", "1.`", ",", 
          "6476.584`", ",", "240.556255974564`", ",", "6476.584`", ",", 
          "19.867`"}], "}"}], ",", 
        RowBox[{"{", 
         RowBox[{
         "1.`", ",", "29.`", ",", 
          "\"\<c:1/3 t:50/81 - r1002.nd2 (series 1)\>\"", ",", "1.`", ",", 
          "6371.021`", ",", "270.553620776912`", ",", "6371.021`", ",", 
          "19.543`"}], "}"}], ",", 
        RowBox[{"{", 
         RowBox[{
         "1.`", ",", "29.`", ",", 
          "\"\<c:1/3 t:51/81 - r1002.nd2 (series 1)\>\"", ",", "1.`", ",", 
          "6330.659`", ",", "300.559314387487`", ",", "6330.659`", ",", 
          "19.419`"}], "}"}], ",", 
        RowBox[{"{", 
         RowBox[{
         "1.`", ",", "29.`", ",", 
          "\"\<c:1/3 t:52/81 - r1002.nd2 (series 1)\>\"", ",", "1.`", ",", 
          "6316.688`", ",", "330.551101280851`", ",", "6316.688`", ",", 
          "19.376`"}], "}"}], ",", 
        RowBox[{"{", 
         RowBox[{
         "1.`", ",", "29.`", ",", 
          "\"\<c:1/3 t:53/81 - r1002.nd2 (series 1)\>\"", ",", "1.`", ",", 
          "6079.171`", ",", "360.578897308841`", ",", "6079.171`", ",", 
          "18.648`"}], "}"}], ",", 
        RowBox[{"{", 
         RowBox[{
         "1.`", ",", "29.`", ",", 
          "\"\<c:1/3 t:54/81 - r1002.nd2 (series 1)\>\"", ",", "1.`", ",", 
          "5889.779`", ",", "390.547750030268`", ",", "5889.779`", ",", 
          "18.067`"}], "}"}], ",", 
        RowBox[{"{", 
         RowBox[{
         "1.`", ",", "29.`", ",", 
          "\"\<c:1/3 t:55/81 - r1002.nd2 (series 1)\>\"", ",", "1.`", ",", 
          "5788.874`", ",", "420.547718289123`", ",", "5788.874`", ",", 
          "17.757`"}], "}"}], ",", 
        RowBox[{"{", 
         RowBox[{
         "1.`", ",", "29.`", ",", 
          "\"\<c:1/3 t:56/81 - r1002.nd2 (series 1)\>\"", ",", "1.`", ",", 
          "5644.501`", ",", "450.551028924692`", ",", "5644.501`", ",", 
          "17.314`"}], "}"}], ",", 
        RowBox[{"{", 
         RowBox[{
         "1.`", ",", "29.`", ",", 
          "\"\<c:1/3 t:57/81 - r1002.nd2 (series 1)\>\"", ",", "1.`", ",", 
          "5534.281`", ",", "480.557197628537`", ",", "5534.281`", ",", 
          "16.976`"}], "}"}], ",", 
        RowBox[{"{", 
         RowBox[{
         "1.`", ",", "29.`", ",", 
          "\"\<c:1/3 t:58/81 - r1002.nd2 (series 1)\>\"", ",", "1.`", ",", 
          "5723.673`", ",", "510.590307397268`", ",", "5723.673`", ",", 
          "17.557`"}], "}"}], ",", 
        RowBox[{"{", 
         RowBox[{
         "1.`", ",", "29.`", ",", 
          "\"\<c:1/3 t:59/81 - r1002.nd2 (series 1)\>\"", ",", "1.`", ",", 
          "5723.673`", ",", "540.553348417408`", ",", "5723.673`", ",", 
          "17.557`"}], "}"}], ",", 
        RowBox[{"{", 
         RowBox[{
         "1.`", ",", "29.`", ",", 
          "\"\<c:1/3 t:60/81 - r1002.nd2 (series 1)\>\"", ",", "1.`", ",", 
          "5805.95`", ",", "570.551571254583`", ",", "5805.95`", ",", 
          "17.81`"}], "}"}], ",", 
        RowBox[{"{", 
         RowBox[{
         "1.`", ",", "29.`", ",", 
          "\"\<c:1/3 t:61/81 - r1002.nd2 (series 1)\>\"", ",", "1.`", ",", 
          "5805.95`", ",", "600.541726038741`", ",", "5805.95`", ",", 
          "17.81`"}], "}"}], ",", 
        RowBox[{"{", 
         RowBox[{
         "1.`", ",", "29.`", ",", 
          "\"\<c:1/3 t:62/81 - r1002.nd2 (series 1)\>\"", ",", "1.`", ",", 
          "5891.332`", ",", "630.548178365076`", ",", "5891.332`", ",", 
          "18.071`"}], "}"}], ",", 
        RowBox[{"{", 
         RowBox[{
         "1.`", ",", "29.`", ",", 
          "\"\<c:1/3 t:63/81 - r1002.nd2 (series 1)\>\"", ",", "1.`", ",", 
          "5911.513`", ",", "660.546504275646`", ",", "5911.513`", ",", 
          "18.133`"}], "}"}], ",", 
        RowBox[{"{", 
         RowBox[{
         "1.`", ",", "29.`", ",", 
          "\"\<c:1/3 t:64/81 - r1002.nd2 (series 1)\>\"", ",", "1.`", ",", 
          "6034.152`", ",", "690.560199726525`", ",", "6034.152`", ",", 
          "18.51`"}], "}"}], ",", 
        RowBox[{"{", 
         RowBox[{
         "1.`", ",", "29.`", ",", 
          "\"\<c:1/3 t:65/81 - r1002.nd2 (series 1)\>\"", ",", "1.`", ",", 
          "6100.905`", ",", "720.558376146542`", ",", "6100.905`", ",", 
          "18.714`"}], "}"}], ",", 
        RowBox[{"{", 
         RowBox[{
         "1.`", ",", "29.`", ",", 
          "\"\<c:1/3 t:66/81 - r1002.nd2 (series 1)\>\"", ",", "1.`", ",", 
          "6197.153`", ",", "750.566114159908`", ",", "6197.153`", ",", 
          "19.01`"}], "}"}], ",", 
        RowBox[{"{", 
         RowBox[{
         "1.`", ",", "29.`", ",", 
          "\"\<c:1/3 t:67/81 - r1002.nd2 (series 1)\>\"", ",", "1.`", ",", 
          "6225.096`", ",", "780.554878477126`", ",", "6225.096`", ",", 
          "19.095`"}], "}"}], ",", 
        RowBox[{"{", 
         RowBox[{
         "1.`", ",", "29.`", ",", 
          "\"\<c:1/3 t:68/81 - r1002.nd2 (series 1)\>\"", ",", "1.`", ",", 
          "6161.448`", ",", "810.552995510483`", ",", "6161.448`", ",", 
          "18.9`"}], "}"}], ",", 
        RowBox[{"{", 
         RowBox[{
         "1.`", ",", "29.`", ",", 
          "\"\<c:1/3 t:69/81 - r1002.nd2 (series 1)\>\"", ",", "1.`", ",", 
          "6277.877`", ",", "840.582569383902`", ",", "6277.877`", ",", 
          "19.257`"}], "}"}], ",", 
        RowBox[{"{", 
         RowBox[{
         "1.`", ",", "29.`", ",", 
          "\"\<c:1/3 t:70/81 - r1002.nd2 (series 1)\>\"", ",", "1.`", ",", 
          "6217.334`", ",", "870.580880277156`", ",", "6217.334`", ",", 
          "19.071`"}], "}"}], ",", 
        RowBox[{"{", 
         RowBox[{
         "1.`", ",", "29.`", ",", 
          "\"\<c:1/3 t:71/81 - r1002.nd2 (series 1)\>\"", ",", "1.`", ",", 
          "6288.744`", ",", "900.562141738524`", ",", "6288.744`", ",", 
          "19.29`"}], "}"}], ",", 
        RowBox[{"{", 
         RowBox[{
         "1.`", ",", "29.`", ",", 
          "\"\<c:1/3 t:72/81 - r1002.nd2 (series 1)\>\"", ",", "1.`", ",", 
          "6321.345`", ",", "930.546052732259`", ",", "6321.345`", ",", 
          "19.39`"}], "}"}], ",", 
        RowBox[{"{", 
         RowBox[{
         "1.`", ",", "29.`", ",", 
          "\"\<c:1/3 t:73/81 - r1002.nd2 (series 1)\>\"", ",", "1.`", ",", 
          "6431.564`", ",", "960.560262184908`", ",", "6431.564`", ",", 
          "19.729`"}], "}"}], ",", 
        RowBox[{"{", 
         RowBox[{
         "1.`", ",", "29.`", ",", 
          "\"\<c:1/3 t:74/81 - r1002.nd2 (series 1)\>\"", ",", "1.`", ",", 
          "6440.879`", ",", "990.550368845395`", ",", "6440.879`", ",", 
          "19.757`"}], "}"}], ",", 
        RowBox[{"{", 
         RowBox[{
         "1.`", ",", "29.`", ",", 
          "\"\<c:1/3 t:75/81 - r1002.nd2 (series 1)\>\"", ",", "1.`", ",", 
          "6398.964`", ",", "1020.55673311565`", ",", "6398.964`", ",", 
          "19.629`"}], "}"}], ",", 
        RowBox[{"{", 
         RowBox[{
         "1.`", ",", "29.`", ",", 
          "\"\<c:1/3 t:76/81 - r1002.nd2 (series 1)\>\"", ",", "1.`", ",", 
          "6406.726`", ",", "1050.5847963836`", ",", "6406.726`", ",", 
          "19.652`"}], "}"}], ",", 
        RowBox[{"{", 
         RowBox[{
         "1.`", ",", "29.`", ",", 
          "\"\<c:1/3 t:77/81 - r1002.nd2 (series 1)\>\"", ",", "1.`", ",", 
          "6405.174`", ",", "1080.55310779904`", ",", "6405.174`", ",", 
          "19.648`"}], "}"}], ",", 
        RowBox[{"{", 
         RowBox[{
         "1.`", ",", "29.`", ",", 
          "\"\<c:1/3 t:78/81 - r1002.nd2 (series 1)\>\"", ",", "1.`", ",", 
          "6388.097`", ",", "1110.55138080771`", ",", "6388.097`", ",", 
          "19.595`"}], "}"}], ",", 
        RowBox[{"{", 
         RowBox[{
         "1.`", ",", "29.`", ",", 
          "\"\<c:1/3 t:79/81 - r1002.nd2 (series 1)\>\"", ",", "1.`", ",", 
          "6316.688`", ",", "1140.54159429592`", ",", "6316.688`", ",", 
          "19.376`"}], "}"}], ",", 
        RowBox[{"{", 
         RowBox[{
         "1.`", ",", "29.`", ",", 
          "\"\<c:1/3 t:80/81 - r1002.nd2 (series 1)\>\"", ",", "1.`", ",", 
          "6420.698`", ",", "1170.57893724125`", ",", "6420.698`", ",", 
          "19.695`"}], "}"}], ",", 
        RowBox[{"{", 
         RowBox[{
         "1.`", ",", "29.`", ",", 
          "\"\<c:1/3 t:81/81 - r1002.nd2 (series 1)\>\"", ",", "1.`", ",", 
          "6322.897`", ",", "1200.56636706515`", ",", "6322.897`", ",", 
          "19.395`"}], "}"}], ",", 
        RowBox[{"{", 
         RowBox[{
         "1.`", ",", "30.`", ",", 
          "\"\<c:1/3 t:1/81 - r1002.nd2 (series 1)\>\"", ",", "0.`", ",", 
          "0.`", ",", "0.0270324483010917`", ",", "\"\<NaN\>\"", ",", "0.`"}],
          "}"}], ",", 
        RowBox[{"{", 
         RowBox[{
         "1.`", ",", "30.`", ",", 
          "\"\<c:1/3 t:2/81 - r1002.nd2 (series 1)\>\"", ",", "0.`", ",", 
          "0.`", ",", "2.36591388352029`", ",", "\"\<NaN\>\"", ",", "0.`"}], 
         "}"}], ",", 
        RowBox[{"{", 
         RowBox[{
         "1.`", ",", "30.`", ",", 
          "\"\<c:1/3 t:3/81 - r1002.nd2 (series 1)\>\"", ",", "0.`", ",", 
          "0.`", ",", "4.77235344513878`", ",", "\"\<NaN\>\"", ",", "0.`"}], 
         "}"}], ",", 
        RowBox[{"{", 
         RowBox[{
         "1.`", ",", "30.`", ",", 
          "\"\<c:1/3 t:4/81 - r1002.nd2 (series 1)\>\"", ",", "0.`", ",", 
          "0.`", ",", "7.15731653837673`", ",", "\"\<NaN\>\"", ",", "0.`"}], 
         "}"}], ",", 
        RowBox[{"{", 
         RowBox[{
         "1.`", ",", "30.`", ",", 
          "\"\<c:1/3 t:5/81 - r1002.nd2 (series 1)\>\"", ",", "0.`", ",", 
          "0.`", ",", "11.7259356040209`", ",", "\"\<NaN\>\"", ",", "0.`"}], 
         "}"}], ",", 
        RowBox[{"{", 
         RowBox[{
         "1.`", ",", "30.`", ",", 
          "\"\<c:1/3 t:6/81 - r1002.nd2 (series 1)\>\"", ",", "0.`", ",", 
          "0.`", ",", "14.1079631532877`", ",", "\"\<NaN\>\"", ",", "0.`"}], 
         "}"}], ",", 
        RowBox[{"{", 
         RowBox[{
         "1.`", ",", "30.`", ",", 
          "\"\<c:1/3 t:7/81 - r1002.nd2 (series 1)\>\"", ",", "0.`", ",", 
          "0.`", ",", "16.5173324567321`", ",", "\"\<NaN\>\"", ",", "0.`"}], 
         "}"}], ",", 
        RowBox[{"{", 
         RowBox[{
         "1.`", ",", "30.`", ",", 
          "\"\<c:1/3 t:8/81 - r1002.nd2 (series 1)\>\"", ",", "0.`", ",", 
          "0.`", ",", "21.021584916925`", ",", "\"\<NaN\>\"", ",", "0.`"}], 
         "}"}], ",", 
        RowBox[{"{", 
         RowBox[{
         "1.`", ",", "30.`", ",", 
          "\"\<c:1/3 t:9/81 - r1002.nd2 (series 1)\>\"", ",", "0.`", ",", 
          "0.`", ",", "25.5872459126226`", ",", "\"\<NaN\>\"", ",", "0.`"}], 
         "}"}], ",", 
        RowBox[{"{", 
         RowBox[{
         "1.`", ",", "30.`", ",", 
          "\"\<c:1/3 t:10/81 - r1002.nd2 (series 1)\>\"", ",", "0.`", ",", 
          "0.`", ",", "30.1003087590653`", ",", "\"\<NaN\>\"", ",", "0.`"}], 
         "}"}], ",", 
        RowBox[{"{", 
         RowBox[{
         "1.`", ",", "30.`", ",", 
          "\"\<c:1/3 t:11/81 - r1002.nd2 (series 1)\>\"", ",", "0.`", ",", 
          "0.`", ",", "32.5197550228424`", ",", "\"\<NaN\>\"", ",", "0.`"}], 
         "}"}], ",", 
        RowBox[{"{", 
         RowBox[{
         "1.`", ",", "30.`", ",", 
          "\"\<c:1/3 t:12/81 - r1002.nd2 (series 1)\>\"", ",", "0.`", ",", 
          "0.`", ",", "34.9276795922294`", ",", "\"\<NaN\>\"", ",", "0.`"}], 
         "}"}], ",", 
        RowBox[{"{", 
         RowBox[{
         "1.`", ",", "30.`", ",", 
          "\"\<c:1/3 t:13/81 - r1002.nd2 (series 1)\>\"", ",", "0.`", ",", 
          "0.`", ",", "37.31173140743`", ",", "\"\<NaN\>\"", ",", "0.`"}], 
         "}"}], ",", 
        RowBox[{"{", 
         RowBox[{
         "1.`", ",", "30.`", ",", 
          "\"\<c:1/3 t:14/81 - r1002.nd2 (series 1)\>\"", ",", "1.`", ",", 
          "7004.397`", ",", "39.6954951632078`", ",", "7004.397`", ",", 
          "20.043`"}], "}"}], ",", 
        RowBox[{"{", 
         RowBox[{
         "1.`", ",", "30.`", ",", 
          "\"\<c:1/3 t:15/81 - r1002.nd2 (series 1)\>\"", ",", "0.`", ",", 
          "0.`", ",", "44.2777260605841`", ",", "\"\<NaN\>\"", ",", "0.`"}], 
         "}"}], ",", 
        RowBox[{"{", 
         RowBox[{
         "1.`", ",", "30.`", ",", 
          "\"\<c:1/3 t:16/81 - r1002.nd2 (series 1)\>\"", ",", "0.`", ",", 
          "0.`", ",", "46.6646823612172`", ",", "\"\<NaN\>\"", ",", "0.`"}], 
         "}"}], ",", 
        RowBox[{"{", 
         RowBox[{
         "1.`", ",", "30.`", ",", 
          "\"\<c:1/3 t:17/81 - r1002.nd2 (series 1)\>\"", ",", "0.`", ",", 
          "0.`", ",", "49.0366616195738`", ",", "\"\<NaN\>\"", ",", "0.`"}], 
         "}"}], ",", 
        RowBox[{"{", 
         RowBox[{
         "1.`", ",", "30.`", ",", 
          "\"\<c:1/3 t:18/81 - r1002.nd2 (series 1)\>\"", ",", "0.`", ",", 
          "0.`", ",", "51.4626465592552`", ",", "\"\<NaN\>\"", ",", "0.`"}], 
         "}"}], ",", 
        RowBox[{"{", 
         RowBox[{
         "1.`", ",", "30.`", ",", 
          "\"\<c:1/3 t:19/81 - r1002.nd2 (series 1)\>\"", ",", "0.`", ",", 
          "0.`", ",", "53.876493753286`", ",", "\"\<NaN\>\"", ",", "0.`"}], 
         "}"}], ",", 
        RowBox[{"{", 
         RowBox[{
         "1.`", ",", "30.`", ",", 
          "\"\<c:1/3 t:20/81 - r1002.nd2 (series 1)\>\"", ",", "0.`", ",", 
          "0.`", ",", "56.2814541092775`", ",", "\"\<NaN\>\"", ",", "0.`"}], 
         "}"}], ",", 
        RowBox[{"{", 
         RowBox[{
         "1.`", ",", "30.`", ",", 
          "\"\<c:1/3 t:21/81 - r1002.nd2 (series 1)\>\"", ",", "0.`", ",", 
          "0.`", ",", "58.6688943770509`", ",", "\"\<NaN\>\"", ",", "0.`"}], 
         "}"}], ",", 
        RowBox[{"{", 
         RowBox[{
         "1.`", ",", "30.`", ",", 
          "\"\<c:1/3 t:22/81 - r1002.nd2 (series 1)\>\"", ",", "0.`", ",", 
          "0.`", ",", "61.0714075931422`", ",", "\"\<NaN\>\"", ",", "0.`"}], 
         "}"}], ",", 
        RowBox[{"{", 
         RowBox[{
         "1.`", ",", "30.`", ",", 
          "\"\<c:1/3 t:23/81 - r1002.nd2 (series 1)\>\"", ",", "0.`", ",", 
          "0.`", ",", "63.5038660199213`", ",", "\"\<NaN\>\"", ",", "0.`"}], 
         "}"}], ",", 
        RowBox[{"{", 
         RowBox[{
         "1.`", ",", "30.`", ",", 
          "\"\<c:1/3 t:24/81 - r1002.nd2 (series 1)\>\"", ",", "0.`", ",", 
          "0.`", ",", "65.8790559121761`", ",", "\"\<NaN\>\"", ",", "0.`"}], 
         "}"}], ",", 
        RowBox[{"{", 
         RowBox[{
         "1.`", ",", "30.`", ",", 
          "\"\<c:1/3 t:25/81 - r1002.nd2 (series 1)\>\"", ",", "0.`", ",", 
          "0.`", ",", "68.2675647985022`", ",", "\"\<NaN\>\"", ",", "0.`"}], 
         "}"}], ",", 
        RowBox[{"{", 
         RowBox[{
         "1.`", ",", "30.`", ",", 
          "\"\<c:1/3 t:26/81 - r1002.nd2 (series 1)\>\"", ",", "0.`", ",", 
          "0.`", ",", "70.6777020328771`", ",", "\"\<NaN\>\"", ",", "0.`"}], 
         "}"}], ",", 
        RowBox[{"{", 
         RowBox[{
         "1.`", ",", "30.`", ",", 
          "\"\<c:1/3 t:27/81 - r1002.nd2 (series 1)\>\"", ",", "0.`", ",", 
          "0.`", ",", "73.098172545867`", ",", "\"\<NaN\>\"", ",", "0.`"}], 
         "}"}], ",", 
        RowBox[{"{", 
         RowBox[{
         "1.`", ",", "30.`", ",", 
          "\"\<c:1/3 t:28/81 - r1002.nd2 (series 1)\>\"", ",", "1.`", ",", 
          "7786.804`", ",", "75.4887674739044`", ",", "7786.804`", ",", 
          "22.281`"}], "}"}], ",", 
        RowBox[{"{", 
         RowBox[{
         "1.`", ",", "30.`", ",", 
          "\"\<c:1/3 t:29/81 - r1002.nd2 (series 1)\>\"", ",", "1.`", ",", 
          "7973.091`", ",", "80.0267751061134`", ",", "7973.091`", ",", 
          "22.814`"}], "}"}], ",", 
        RowBox[{"{", 
         RowBox[{
         "1.`", ",", "30.`", ",", 
          "\"\<c:1/3 t:30/81 - r1002.nd2 (series 1)\>\"", ",", "0.`", ",", 
          "0.`", ",", "82.4470903264042`", ",", "\"\<NaN\>\"", ",", "0.`"}], 
         "}"}], ",", 
        RowBox[{"{", 
         RowBox[{
         "1.`", ",", "30.`", ",", 
          "\"\<c:1/3 t:31/81 - r1002.nd2 (series 1)\>\"", ",", "0.`", ",", 
          "0.`", ",", "84.8424006916619`", ",", "\"\<NaN\>\"", ",", "0.`"}], 
         "}"}], ",", 
        RowBox[{"{", 
         RowBox[{
         "1.`", ",", "30.`", ",", 
          "\"\<c:1/3 t:32/81 - r1002.nd2 (series 1)\>\"", ",", "0.`", ",", 
          "0.`", ",", "87.2404994994588`", ",", "\"\<NaN\>\"", ",", "0.`"}], 
         "}"}], ",", 
        RowBox[{"{", 
         RowBox[{
         "1.`", ",", "30.`", ",", 
          "\"\<c:1/3 t:33/81 - r1002.nd2 (series 1)\>\"", ",", "0.`", ",", 
          "0.`", ",", "89.6187065070141`", ",", "\"\<NaN\>\"", ",", "0.`"}], 
         "}"}], ",", 
        RowBox[{"{", 
         RowBox[{
         "1.`", ",", "30.`", ",", 
          "\"\<c:1/3 t:34/81 - r1002.nd2 (series 1)\>\"", ",", "1.`", ",", 
          "7848.899`", ",", "92.0457177437208`", ",", "7848.899`", ",", 
          "22.459`"}], "}"}], ",", 
        RowBox[{"{", 
         RowBox[{
         "1.`", ",", "30.`", ",", 
          "\"\<c:1/3 t:35/81 - r1002.nd2 (series 1)\>\"", ",", "0.`", ",", 
          "0.`", ",", "94.446652435122`", ",", "\"\<NaN\>\"", ",", "0.`"}], 
         "}"}], ",", 
        RowBox[{"{", 
         RowBox[{
         "1.`", ",", "30.`", ",", 
          "\"\<c:1/3 t:36/81 - r1002.nd2 (series 1)\>\"", ",", "0.`", ",", 
          "0.`", ",", "98.9737735371459`", ",", "\"\<NaN\>\"", ",", "0.`"}], 
         "}"}], ",", 
        RowBox[{"{", 
         RowBox[{
         "1.`", ",", "30.`", ",", 
          "\"\<c:1/3 t:37/81 - r1002.nd2 (series 1)\>\"", ",", "0.`", ",", 
          "0.`", ",", "101.395816431378`", ",", "\"\<NaN\>\"", ",", "0.`"}], 
         "}"}], ",", 
        RowBox[{"{", 
         RowBox[{
         "1.`", ",", "30.`", ",", 
          "\"\<c:1/3 t:38/81 - r1002.nd2 (series 1)\>\"", ",", "0.`", ",", 
          "0.`", ",", "103.813376998091`", ",", "\"\<NaN\>\"", ",", "0.`"}], 
         "}"}], ",", 
        RowBox[{"{", 
         RowBox[{
         "1.`", ",", "30.`", ",", 
          "\"\<c:1/3 t:39/81 - r1002.nd2 (series 1)\>\"", ",", "1.`", ",", 
          "7869.081`", ",", "106.193493593897`", ",", "7869.081`", ",", 
          "22.517`"}], "}"}], ",", 
        RowBox[{"{", 
         RowBox[{
         "1.`", ",", "30.`", ",", 
          "\"\<c:1/3 t:40/81 - r1002.nd2 (series 1)\>\"", ",", "0.`", ",", 
          "0.`", ",", "108.586247602412`", ",", "\"\<NaN\>\"", ",", "0.`"}], 
         "}"}], ",", 
        RowBox[{"{", 
         RowBox[{
         "1.`", ",", "30.`", ",", 
          "\"\<c:1/3 t:41/81 - r1002.nd2 (series 1)\>\"", ",", "0.`", ",", 
          "0.`", ",", "110.980802323633`", ",", "\"\<NaN\>\"", ",", "0.`"}], 
         "}"}], ",", 
        RowBox[{"{", 
         RowBox[{
         "1.`", ",", "30.`", ",", 
          "\"\<c:1/3 t:42/81 - r1002.nd2 (series 1)\>\"", ",", "1.`", ",", 
          "7873.737`", ",", "113.410655928693`", ",", "7873.737`", ",", 
          "22.53`"}], "}"}], ",", 
        RowBox[{"{", 
         RowBox[{
         "1.`", ",", "30.`", ",", 
          "\"\<c:1/3 t:43/81 - r1002.nd2 (series 1)\>\"", ",", "1.`", ",", 
          "7765.07`", ",", "115.784655698655`", ",", "7765.07`", ",", 
          "22.219`"}], "}"}], ",", 
        RowBox[{"{", 
         RowBox[{
         "1.`", ",", "30.`", ",", 
          "\"\<c:1/3 t:44/81 - r1002.nd2 (series 1)\>\"", ",", "1.`", ",", 
          "7772.832`", ",", "118.194407602358`", ",", "7772.832`", ",", 
          "22.241`"}], "}"}], ",", 
        RowBox[{"{", 
         RowBox[{
         "1.`", ",", "30.`", ",", 
          "\"\<c:1/3 t:45/81 - r1002.nd2 (series 1)\>\"", ",", "1.`", ",", 
          "7810.089`", ",", "120.601389835165`", ",", "7810.089`", ",", 
          "22.348`"}], "}"}], ",", 
        RowBox[{"{", 
         RowBox[{
         "1.`", ",", "30.`", ",", 
          "\"\<c:1/3 t:46/81 - r1002.nd2 (series 1)\>\"", ",", "1.`", ",", 
          "7553.944`", ",", "150.569356876254`", ",", "7553.944`", ",", 
          "21.615`"}], "}"}], ",", 
        RowBox[{"{", 
         RowBox[{
         "1.`", ",", "30.`", ",", 
          "\"\<c:1/3 t:47/81 - r1002.nd2 (series 1)\>\"", ",", "1.`", ",", 
          "7394.048`", ",", "180.558593215018`", ",", "7394.048`", ",", 
          "21.158`"}], "}"}], ",", 
        RowBox[{"{", 
         RowBox[{
         "1.`", ",", "30.`", ",", 
          "\"\<c:1/3 t:48/81 - r1002.nd2 (series 1)\>\"", ",", "1.`", ",", 
          "7272.961`", ",", "210.577109906936`", ",", "7272.961`", ",", 
          "20.811`"}], "}"}], ",", 
        RowBox[{"{", 
         RowBox[{
         "1.`", ",", "30.`", ",", 
          "\"\<c:1/3 t:49/81 - r1002.nd2 (series 1)\>\"", ",", "1.`", ",", 
          "7333.505`", ",", "240.556255974564`", ",", "7333.505`", ",", 
          "20.984`"}], "}"}], ",", 
        RowBox[{"{", 
         RowBox[{
         "1.`", ",", "30.`", ",", 
          "\"\<c:1/3 t:50/81 - r1002.nd2 (series 1)\>\"", ",", "1.`", ",", 
          "7274.514`", ",", "270.553620776912`", ",", "7274.514`", ",", 
          "20.816`"}], "}"}], ",", 
        RowBox[{"{", 
         RowBox[{
         "1.`", ",", "30.`", ",", 
          "\"\<c:1/3 t:51/81 - r1002.nd2 (series 1)\>\"", ",", "1.`", ",", 
          "7280.724`", ",", "300.559314387487`", ",", "7280.724`", ",", 
          "20.833`"}], "}"}], ",", 
        RowBox[{"{", 
         RowBox[{
         "1.`", ",", "30.`", ",", 
          "\"\<c:1/3 t:52/81 - r1002.nd2 (series 1)\>\"", ",", "1.`", ",", 
          "7310.219`", ",", "330.551101280851`", ",", "7310.219`", ",", 
          "20.918`"}], "}"}], ",", 
        RowBox[{"{", 
         RowBox[{
         "1.`", ",", "30.`", ",", 
          "\"\<c:1/3 t:53/81 - r1002.nd2 (series 1)\>\"", ",", "1.`", ",", 
          "7251.228`", ",", "360.578897308841`", ",", "7251.228`", ",", 
          "20.749`"}], "}"}], ",", 
        RowBox[{"{", 
         RowBox[{
         "1.`", ",", "30.`", ",", 
          "\"\<c:1/3 t:54/81 - r1002.nd2 (series 1)\>\"", ",", "1.`", ",", 
          "7229.495`", ",", "390.547750030268`", ",", "7229.495`", ",", 
          "20.687`"}], "}"}], ",", 
        RowBox[{"{", 
         RowBox[{
         "1.`", ",", "30.`", ",", 
          "\"\<c:1/3 t:55/81 - r1002.nd2 (series 1)\>\"", ",", "1.`", ",", 
          "7277.619`", ",", "420.547718289123`", ",", "7277.619`", ",", 
          "20.824`"}], "}"}], ",", 
        RowBox[{"{", 
         RowBox[{
         "1.`", ",", "30.`", ",", 
          "\"\<c:1/3 t:56/81 - r1002.nd2 (series 1)\>\"", ",", "1.`", ",", 
          "7085.122`", ",", "450.551028924692`", ",", "7085.122`", ",", 
          "20.274`"}], "}"}], ",", 
        RowBox[{"{", 
         RowBox[{
         "1.`", ",", "30.`", ",", 
          "\"\<c:1/3 t:57/81 - r1002.nd2 (series 1)\>\"", ",", "1.`", ",", 
          "6998.188`", ",", "480.557197628537`", ",", "6998.188`", ",", 
          "20.025`"}], "}"}], ",", 
        RowBox[{"{", 
         RowBox[{
         "1.`", ",", "30.`", ",", 
          "\"\<c:1/3 t:58/81 - r1002.nd2 (series 1)\>\"", ",", "1.`", ",", 
          "6870.892`", ",", "510.590307397268`", ",", "6870.892`", ",", 
          "19.661`"}], "}"}], ",", 
        RowBox[{"{", 
         RowBox[{
         "1.`", ",", "30.`", ",", 
          "\"\<c:1/3 t:59/81 - r1002.nd2 (series 1)\>\"", ",", "1.`", ",", 
          "6807.244`", ",", "540.553348417408`", ",", "6807.244`", ",", 
          "19.479`"}], "}"}], ",", 
        RowBox[{"{", 
         RowBox[{
         "1.`", ",", "30.`", ",", 
          "\"\<c:1/3 t:60/81 - r1002.nd2 (series 1)\>\"", ",", "1.`", ",", 
          "6950.063`", ",", "570.551571254583`", ",", "6950.063`", ",", 
          "19.887`"}], "}"}], ",", 
        RowBox[{"{", 
         RowBox[{
         "1.`", ",", "30.`", ",", 
          "\"\<c:1/3 t:61/81 - r1002.nd2 (series 1)\>\"", ",", "1.`", ",", 
          "7029.236`", ",", "600.541726038741`", ",", "7029.236`", ",", 
          "20.114`"}], "}"}], ",", 
        RowBox[{"{", 
         RowBox[{
         "1.`", ",", "30.`", ",", 
          "\"\<c:1/3 t:62/81 - r1002.nd2 (series 1)\>\"", ",", "1.`", ",", 
          "7195.342`", ",", "630.548178365076`", ",", "7195.342`", ",", 
          "20.589`"}], "}"}], ",", 
        RowBox[{"{", 
         RowBox[{
         "1.`", ",", "30.`", ",", 
          "\"\<c:1/3 t:63/81 - r1002.nd2 (series 1)\>\"", ",", "1.`", ",", 
          "7226.39`", ",", "660.546504275646`", ",", "7226.39`", ",", 
          "20.678`"}], "}"}], ",", 
        RowBox[{"{", 
         RowBox[{
         "1.`", ",", "30.`", ",", 
          "\"\<c:1/3 t:64/81 - r1002.nd2 (series 1)\>\"", ",", "1.`", ",", 
          "7218.627`", ",", "690.560199726525`", ",", "7218.627`", ",", 
          "20.656`"}], "}"}], ",", 
        RowBox[{"{", 
         RowBox[{
         "1.`", ",", "30.`", ",", 
          "\"\<c:1/3 t:65/81 - r1002.nd2 (series 1)\>\"", ",", "1.`", ",", 
          "7231.047`", ",", "720.558376146542`", ",", "7231.047`", ",", 
          "20.691`"}], "}"}], ",", 
        RowBox[{"{", 
         RowBox[{
         "1.`", ",", "30.`", ",", 
          "\"\<c:1/3 t:66/81 - r1002.nd2 (series 1)\>\"", ",", "1.`", ",", 
          "7308.667`", ",", "750.566114159908`", ",", "7308.667`", ",", 
          "20.913`"}], "}"}], ",", 
        RowBox[{"{", 
         RowBox[{
         "1.`", ",", "30.`", ",", 
          "\"\<c:1/3 t:67/81 - r1002.nd2 (series 1)\>\"", ",", "1.`", ",", 
          "7308.667`", ",", "780.554878477126`", ",", "7308.667`", ",", 
          "20.913`"}], "}"}], ",", 
        RowBox[{"{", 
         RowBox[{
         "1.`", ",", "30.`", ",", 
          "\"\<c:1/3 t:68/81 - r1002.nd2 (series 1)\>\"", ",", "1.`", ",", 
          "7397.153`", ",", "810.552995510483`", ",", "7397.153`", ",", 
          "21.166`"}], "}"}], ",", 
        RowBox[{"{", 
         RowBox[{
         "1.`", ",", "30.`", ",", 
          "\"\<c:1/3 t:69/81 - r1002.nd2 (series 1)\>\"", ",", "1.`", ",", 
          "7302.457`", ",", "840.582569383902`", ",", "7302.457`", ",", 
          "20.896`"}], "}"}], ",", 
        RowBox[{"{", 
         RowBox[{
         "1.`", ",", "30.`", ",", 
          "\"\<c:1/3 t:70/81 - r1002.nd2 (series 1)\>\"", ",", "1.`", ",", 
          "7147.218`", ",", "870.580880277156`", ",", "7147.218`", ",", 
          "20.451`"}], "}"}], ",", 
        RowBox[{"{", 
         RowBox[{
         "1.`", ",", "30.`", ",", 
          "\"\<c:1/3 t:71/81 - r1002.nd2 (series 1)\>\"", ",", "1.`", ",", 
          "7137.903`", ",", "900.562141738524`", ",", "7137.903`", ",", 
          "20.425`"}], "}"}], ",", 
        RowBox[{"{", 
         RowBox[{
         "1.`", ",", "30.`", ",", 
          "\"\<c:1/3 t:72/81 - r1002.nd2 (series 1)\>\"", ",", "1.`", ",", 
          "7063.388`", ",", "930.546052732259`", ",", "7063.388`", ",", 
          "20.211`"}], "}"}], ",", 
        RowBox[{"{", 
         RowBox[{
         "1.`", ",", "30.`", ",", 
          "\"\<c:1/3 t:73/81 - r1002.nd2 (series 1)\>\"", ",", "1.`", ",", 
          "7055.626`", ",", "960.560262184908`", ",", "7055.626`", ",", 
          "20.189`"}], "}"}], ",", 
        RowBox[{"{", 
         RowBox[{
         "1.`", ",", "30.`", ",", 
          "\"\<c:1/3 t:74/81 - r1002.nd2 (series 1)\>\"", ",", "1.`", ",", 
          "6982.664`", ",", "990.550368845395`", ",", "6982.664`", ",", 
          "19.98`"}], "}"}], ",", 
        RowBox[{"{", 
         RowBox[{
         "1.`", ",", "30.`", ",", 
          "\"\<c:1/3 t:75/81 - r1002.nd2 (series 1)\>\"", ",", "1.`", ",", 
          "6926.778`", ",", "1020.55673311565`", ",", "6926.778`", ",", 
          "19.821`"}], "}"}], ",", 
        RowBox[{"{", 
         RowBox[{
         "1.`", ",", "30.`", ",", 
          "\"\<c:1/3 t:76/81 - r1002.nd2 (series 1)\>\"", ",", "1.`", ",", 
          "7024.579`", ",", "1050.5847963836`", ",", "7024.579`", ",", 
          "20.1`"}], "}"}], ",", 
        RowBox[{"{", 
         RowBox[{
         "1.`", ",", "30.`", ",", 
          "\"\<c:1/3 t:77/81 - r1002.nd2 (series 1)\>\"", ",", "1.`", ",", 
          "6964.035`", ",", "1080.55310779904`", ",", "6964.035`", ",", 
          "19.927`"}], "}"}], ",", 
        RowBox[{"{", 
         RowBox[{
         "1.`", ",", "30.`", ",", 
          "\"\<c:1/3 t:78/81 - r1002.nd2 (series 1)\>\"", ",", "1.`", ",", 
          "7046.312`", ",", "1110.55138080771`", ",", "7046.312`", ",", 
          "20.163`"}], "}"}], ",", 
        RowBox[{"{", 
         RowBox[{
         "1.`", ",", "30.`", ",", 
          "\"\<c:1/3 t:79/81 - r1002.nd2 (series 1)\>\"", ",", "1.`", ",", 
          "6880.206`", ",", "1140.54159429592`", ",", "6880.206`", ",", 
          "19.687`"}], "}"}], ",", 
        RowBox[{"{", 
         RowBox[{
         "1.`", ",", "30.`", ",", 
          "\"\<c:1/3 t:80/81 - r1002.nd2 (series 1)\>\"", ",", "1.`", ",", 
          "7085.122`", ",", "1170.57893724125`", ",", "7085.122`", ",", 
          "20.274`"}], "}"}], ",", 
        RowBox[{"{", 
         RowBox[{
         "1.`", ",", "30.`", ",", 
          "\"\<c:1/3 t:81/81 - r1002.nd2 (series 1)\>\"", ",", "1.`", ",", 
          "7005.95`", ",", "1200.56636706515`", ",", "7005.95`", ",", 
          "20.047`"}], "}"}], ",", 
        RowBox[{"{", 
         RowBox[{
         "1.`", ",", "31.`", ",", 
          "\"\<c:1/3 t:1/81 - r1002.nd2 (series 1)\>\"", ",", "0.`", ",", 
          "0.`", ",", "0.0270324483010917`", ",", "\"\<NaN\>\"", ",", "0.`"}],
          "}"}], ",", 
        RowBox[{"{", 
         RowBox[{
         "1.`", ",", "31.`", ",", 
          "\"\<c:1/3 t:2/81 - r1002.nd2 (series 1)\>\"", ",", "0.`", ",", 
          "0.`", ",", "2.36591388352029`", ",", "\"\<NaN\>\"", ",", "0.`"}], 
         "}"}], ",", 
        RowBox[{"{", 
         RowBox[{
         "1.`", ",", "31.`", ",", 
          "\"\<c:1/3 t:3/81 - r1002.nd2 (series 1)\>\"", ",", "0.`", ",", 
          "0.`", ",", "4.77235344513878`", ",", "\"\<NaN\>\"", ",", "0.`"}], 
         "}"}], ",", 
        RowBox[{"{", 
         RowBox[{
         "1.`", ",", "31.`", ",", 
          "\"\<c:1/3 t:4/81 - r1002.nd2 (series 1)\>\"", ",", "0.`", ",", 
          "0.`", ",", "7.15731653837673`", ",", "\"\<NaN\>\"", ",", "0.`"}], 
         "}"}], ",", 
        RowBox[{"{", 
         RowBox[{
         "1.`", ",", "31.`", ",", 
          "\"\<c:1/3 t:5/81 - r1002.nd2 (series 1)\>\"", ",", "0.`", ",", 
          "0.`", ",", "11.7259356040209`", ",", "\"\<NaN\>\"", ",", "0.`"}], 
         "}"}], ",", 
        RowBox[{"{", 
         RowBox[{
         "1.`", ",", "31.`", ",", 
          "\"\<c:1/3 t:6/81 - r1002.nd2 (series 1)\>\"", ",", "0.`", ",", 
          "0.`", ",", "14.1079631532877`", ",", "\"\<NaN\>\"", ",", "0.`"}], 
         "}"}], ",", 
        RowBox[{"{", 
         RowBox[{
         "1.`", ",", "31.`", ",", 
          "\"\<c:1/3 t:7/81 - r1002.nd2 (series 1)\>\"", ",", "0.`", ",", 
          "0.`", ",", "16.5173324567321`", ",", "\"\<NaN\>\"", ",", "0.`"}], 
         "}"}], ",", 
        RowBox[{"{", 
         RowBox[{
         "1.`", ",", "31.`", ",", 
          "\"\<c:1/3 t:8/81 - r1002.nd2 (series 1)\>\"", ",", "0.`", ",", 
          "0.`", ",", "21.021584916925`", ",", "\"\<NaN\>\"", ",", "0.`"}], 
         "}"}], ",", 
        RowBox[{"{", 
         RowBox[{
         "1.`", ",", "31.`", ",", 
          "\"\<c:1/3 t:9/81 - r1002.nd2 (series 1)\>\"", ",", "0.`", ",", 
          "0.`", ",", "25.5872459126226`", ",", "\"\<NaN\>\"", ",", "0.`"}], 
         "}"}], ",", 
        RowBox[{"{", 
         RowBox[{
         "1.`", ",", "31.`", ",", 
          "\"\<c:1/3 t:10/81 - r1002.nd2 (series 1)\>\"", ",", "0.`", ",", 
          "0.`", ",", "30.1003087590653`", ",", "\"\<NaN\>\"", ",", "0.`"}], 
         "}"}], ",", 
        RowBox[{"{", 
         RowBox[{
         "1.`", ",", "31.`", ",", 
          "\"\<c:1/3 t:11/81 - r1002.nd2 (series 1)\>\"", ",", "0.`", ",", 
          "0.`", ",", "32.5197550228424`", ",", "\"\<NaN\>\"", ",", "0.`"}], 
         "}"}], ",", 
        RowBox[{"{", 
         RowBox[{
         "1.`", ",", "31.`", ",", 
          "\"\<c:1/3 t:12/81 - r1002.nd2 (series 1)\>\"", ",", "0.`", ",", 
          "0.`", ",", "34.9276795922294`", ",", "\"\<NaN\>\"", ",", "0.`"}], 
         "}"}], ",", 
        RowBox[{"{", 
         RowBox[{
         "1.`", ",", "31.`", ",", 
          "\"\<c:1/3 t:13/81 - r1002.nd2 (series 1)\>\"", ",", "0.`", ",", 
          "0.`", ",", "37.31173140743`", ",", "\"\<NaN\>\"", ",", "0.`"}], 
         "}"}], ",", 
        RowBox[{"{", 
         RowBox[{
         "1.`", ",", "31.`", ",", 
          "\"\<c:1/3 t:14/81 - r1002.nd2 (series 1)\>\"", ",", "0.`", ",", 
          "0.`", ",", "39.6954951632078`", ",", "\"\<NaN\>\"", ",", "0.`"}], 
         "}"}], ",", 
        RowBox[{"{", 
         RowBox[{
         "1.`", ",", "31.`", ",", 
          "\"\<c:1/3 t:15/81 - r1002.nd2 (series 1)\>\"", ",", "0.`", ",", 
          "0.`", ",", "44.2777260605841`", ",", "\"\<NaN\>\"", ",", "0.`"}], 
         "}"}], ",", 
        RowBox[{"{", 
         RowBox[{
         "1.`", ",", "31.`", ",", 
          "\"\<c:1/3 t:16/81 - r1002.nd2 (series 1)\>\"", ",", "0.`", ",", 
          "0.`", ",", "46.6646823612172`", ",", "\"\<NaN\>\"", ",", "0.`"}], 
         "}"}], ",", 
        RowBox[{"{", 
         RowBox[{
         "1.`", ",", "31.`", ",", 
          "\"\<c:1/3 t:17/81 - r1002.nd2 (series 1)\>\"", ",", "0.`", ",", 
          "0.`", ",", "49.0366616195738`", ",", "\"\<NaN\>\"", ",", "0.`"}], 
         "}"}], ",", 
        RowBox[{"{", 
         RowBox[{
         "1.`", ",", "31.`", ",", 
          "\"\<c:1/3 t:18/81 - r1002.nd2 (series 1)\>\"", ",", "0.`", ",", 
          "0.`", ",", "51.4626465592552`", ",", "\"\<NaN\>\"", ",", "0.`"}], 
         "}"}], ",", 
        RowBox[{"{", 
         RowBox[{
         "1.`", ",", "31.`", ",", 
          "\"\<c:1/3 t:19/81 - r1002.nd2 (series 1)\>\"", ",", "0.`", ",", 
          "0.`", ",", "53.876493753286`", ",", "\"\<NaN\>\"", ",", "0.`"}], 
         "}"}], ",", 
        RowBox[{"{", 
         RowBox[{
         "1.`", ",", "31.`", ",", 
          "\"\<c:1/3 t:20/81 - r1002.nd2 (series 1)\>\"", ",", "0.`", ",", 
          "0.`", ",", "56.2814541092775`", ",", "\"\<NaN\>\"", ",", "0.`"}], 
         "}"}], ",", 
        RowBox[{"{", 
         RowBox[{
         "1.`", ",", "31.`", ",", 
          "\"\<c:1/3 t:21/81 - r1002.nd2 (series 1)\>\"", ",", "0.`", ",", 
          "0.`", ",", "58.6688943770509`", ",", "\"\<NaN\>\"", ",", "0.`"}], 
         "}"}], ",", 
        RowBox[{"{", 
         RowBox[{
         "1.`", ",", "31.`", ",", 
          "\"\<c:1/3 t:22/81 - r1002.nd2 (series 1)\>\"", ",", "0.`", ",", 
          "0.`", ",", "61.0714075931422`", ",", "\"\<NaN\>\"", ",", "0.`"}], 
         "}"}], ",", 
        RowBox[{"{", 
         RowBox[{
         "1.`", ",", "31.`", ",", 
          "\"\<c:1/3 t:23/81 - r1002.nd2 (series 1)\>\"", ",", "0.`", ",", 
          "0.`", ",", "63.5038660199213`", ",", "\"\<NaN\>\"", ",", "0.`"}], 
         "}"}], ",", 
        RowBox[{"{", 
         RowBox[{
         "1.`", ",", "31.`", ",", 
          "\"\<c:1/3 t:24/81 - r1002.nd2 (series 1)\>\"", ",", "0.`", ",", 
          "0.`", ",", "65.8790559121761`", ",", "\"\<NaN\>\"", ",", "0.`"}], 
         "}"}], ",", 
        RowBox[{"{", 
         RowBox[{
         "1.`", ",", "31.`", ",", 
          "\"\<c:1/3 t:25/81 - r1002.nd2 (series 1)\>\"", ",", "0.`", ",", 
          "0.`", ",", "68.2675647985022`", ",", "\"\<NaN\>\"", ",", "0.`"}], 
         "}"}], ",", 
        RowBox[{"{", 
         RowBox[{
         "1.`", ",", "31.`", ",", 
          "\"\<c:1/3 t:26/81 - r1002.nd2 (series 1)\>\"", ",", "0.`", ",", 
          "0.`", ",", "70.6777020328771`", ",", "\"\<NaN\>\"", ",", "0.`"}], 
         "}"}], ",", 
        RowBox[{"{", 
         RowBox[{
         "1.`", ",", "31.`", ",", 
          "\"\<c:1/3 t:27/81 - r1002.nd2 (series 1)\>\"", ",", "0.`", ",", 
          "0.`", ",", "73.098172545867`", ",", "\"\<NaN\>\"", ",", "0.`"}], 
         "}"}], ",", 
        RowBox[{"{", 
         RowBox[{
         "1.`", ",", "31.`", ",", 
          "\"\<c:1/3 t:28/81 - r1002.nd2 (series 1)\>\"", ",", "0.`", ",", 
          "0.`", ",", "75.4887674739044`", ",", "\"\<NaN\>\"", ",", "0.`"}], 
         "}"}], ",", 
        RowBox[{"{", 
         RowBox[{
         "1.`", ",", "31.`", ",", 
          "\"\<c:1/3 t:29/81 - r1002.nd2 (series 1)\>\"", ",", "0.`", ",", 
          "0.`", ",", "80.0267751061134`", ",", "\"\<NaN\>\"", ",", "0.`"}], 
         "}"}], ",", 
        RowBox[{"{", 
         RowBox[{
         "1.`", ",", "31.`", ",", 
          "\"\<c:1/3 t:30/81 - r1002.nd2 (series 1)\>\"", ",", "0.`", ",", 
          "0.`", ",", "82.4470903264042`", ",", "\"\<NaN\>\"", ",", "0.`"}], 
         "}"}], ",", 
        RowBox[{"{", 
         RowBox[{
         "1.`", ",", "31.`", ",", 
          "\"\<c:1/3 t:31/81 - r1002.nd2 (series 1)\>\"", ",", "0.`", ",", 
          "0.`", ",", "84.8424006916619`", ",", "\"\<NaN\>\"", ",", "0.`"}], 
         "}"}], ",", 
        RowBox[{"{", 
         RowBox[{
         "1.`", ",", "31.`", ",", 
          "\"\<c:1/3 t:32/81 - r1002.nd2 (series 1)\>\"", ",", "0.`", ",", 
          "0.`", ",", "87.2404994994588`", ",", "\"\<NaN\>\"", ",", "0.`"}], 
         "}"}], ",", 
        RowBox[{"{", 
         RowBox[{
         "1.`", ",", "31.`", ",", 
          "\"\<c:1/3 t:33/81 - r1002.nd2 (series 1)\>\"", ",", "1.`", ",", 
          "7442.172`", ",", "89.6187065070141`", ",", "7442.172`", ",", 
          "14.261`"}], "}"}], ",", 
        RowBox[{"{", 
         RowBox[{
         "1.`", ",", "31.`", ",", 
          "\"\<c:1/3 t:34/81 - r1002.nd2 (series 1)\>\"", ",", "1.`", ",", 
          "6942.302`", ",", "92.0457177437208`", ",", "6942.302`", ",", 
          "13.303`"}], "}"}], ",", 
        RowBox[{"{", 
         RowBox[{
         "1.`", ",", "31.`", ",", 
          "\"\<c:1/3 t:35/81 - r1002.nd2 (series 1)\>\"", ",", "1.`", ",", 
          "7131.694`", ",", "94.446652435122`", ",", "7131.694`", ",", 
          "13.666`"}], "}"}], ",", 
        RowBox[{"{", 
         RowBox[{
         "1.`", ",", "31.`", ",", 
          "\"\<c:1/3 t:36/81 - r1002.nd2 (series 1)\>\"", ",", "1.`", ",", 
          "7122.379`", ",", "98.9737735371459`", ",", "7122.379`", ",", 
          "13.648`"}], "}"}], ",", 
        RowBox[{"{", 
         RowBox[{
         "1.`", ",", "31.`", ",", 
          "\"\<c:1/3 t:37/81 - r1002.nd2 (series 1)\>\"", ",", "1.`", ",", 
          "7127.037`", ",", "101.395816431378`", ",", "7127.037`", ",", 
          "13.657`"}], "}"}], ",", 
        RowBox[{"{", 
         RowBox[{
         "1.`", ",", "31.`", ",", 
          "\"\<c:1/3 t:38/81 - r1002.nd2 (series 1)\>\"", ",", "1.`", ",", 
          "7156.532`", ",", "103.813376998091`", ",", "7156.532`", ",", 
          "13.714`"}], "}"}], ",", 
        RowBox[{"{", 
         RowBox[{
         "1.`", ",", "31.`", ",", 
          "\"\<c:1/3 t:39/81 - r1002.nd2 (series 1)\>\"", ",", "1.`", ",", 
          "7046.312`", ",", "106.193493593897`", ",", "7046.312`", ",", 
          "13.502`"}], "}"}], ",", 
        RowBox[{"{", 
         RowBox[{
         "1.`", ",", "31.`", ",", 
          "\"\<c:1/3 t:40/81 - r1002.nd2 (series 1)\>\"", ",", "1.`", ",", 
          "7290.038`", ",", "108.586247602412`", ",", "7290.038`", ",", 
          "13.97`"}], "}"}], ",", 
        RowBox[{"{", 
         RowBox[{
         "1.`", ",", "31.`", ",", 
          "\"\<c:1/3 t:41/81 - r1002.nd2 (series 1)\>\"", ",", "1.`", ",", 
          "7083.569`", ",", "110.980802323633`", ",", "7083.569`", ",", 
          "13.574`"}], "}"}], ",", 
        RowBox[{"{", 
         RowBox[{
         "1.`", ",", "31.`", ",", 
          "\"\<c:1/3 t:42/81 - r1002.nd2 (series 1)\>\"", ",", "1.`", ",", 
          "7175.161`", ",", "113.410655928693`", ",", "7175.161`", ",", 
          "13.749`"}], "}"}], ",", 
        RowBox[{"{", 
         RowBox[{
         "1.`", ",", "31.`", ",", 
          "\"\<c:1/3 t:43/81 - r1002.nd2 (series 1)\>\"", ",", "1.`", ",", 
          "7095.989`", ",", "115.784655698655`", ",", "7095.989`", ",", 
          "13.598`"}], "}"}], ",", 
        RowBox[{"{", 
         RowBox[{
         "1.`", ",", "31.`", ",", 
          "\"\<c:1/3 t:44/81 - r1002.nd2 (series 1)\>\"", ",", "1.`", ",", 
          "6867.787`", ",", "118.194407602358`", ",", "6867.787`", ",", 
          "13.16`"}], "}"}], ",", 
        RowBox[{"{", 
         RowBox[{
         "1.`", ",", "31.`", ",", 
          "\"\<c:1/3 t:45/81 - r1002.nd2 (series 1)\>\"", ",", "1.`", ",", 
          "6877.101`", ",", "120.601389835165`", ",", "6877.101`", ",", 
          "13.178`"}], "}"}], ",", 
        RowBox[{"{", 
         RowBox[{
         "1.`", ",", "31.`", ",", 
          "\"\<c:1/3 t:46/81 - r1002.nd2 (series 1)\>\"", ",", "1.`", ",", 
          "6742.043`", ",", "150.569356876254`", ",", "6742.043`", ",", 
          "12.919`"}], "}"}], ",", 
        RowBox[{"{", 
         RowBox[{
         "1.`", ",", "31.`", ",", 
          "\"\<c:1/3 t:47/81 - r1002.nd2 (series 1)\>\"", ",", "1.`", ",", 
          "6484.346`", ",", "180.558593215018`", ",", "6484.346`", ",", 
          "12.426`"}], "}"}], ",", 
        RowBox[{"{", 
         RowBox[{
         "1.`", ",", "31.`", ",", 
          "\"\<c:1/3 t:48/81 - r1002.nd2 (series 1)\>\"", ",", "1.`", ",", 
          "6416.041`", ",", "210.577109906936`", ",", "6416.041`", ",", 
          "12.295`"}], "}"}], ",", 
        RowBox[{"{", 
         RowBox[{
         "1.`", ",", "31.`", ",", 
          "\"\<c:1/3 t:49/81 - r1002.nd2 (series 1)\>\"", ",", "1.`", ",", 
          "6524.708`", ",", "240.556255974564`", ",", "6524.708`", ",", 
          "12.503`"}], "}"}], ",", 
        RowBox[{"{", 
         RowBox[{
         "1.`", ",", "31.`", ",", 
          "\"\<c:1/3 t:50/81 - r1002.nd2 (series 1)\>\"", ",", "1.`", ",", 
          "6487.451`", ",", "270.553620776912`", ",", "6487.451`", ",", 
          "12.432`"}], "}"}], ",", 
        RowBox[{"{", 
         RowBox[{
         "1.`", ",", "31.`", ",", 
          "\"\<c:1/3 t:51/81 - r1002.nd2 (series 1)\>\"", ",", "1.`", ",", 
          "6487.451`", ",", "300.559314387487`", ",", "6487.451`", ",", 
          "12.432`"}], "}"}], ",", 
        RowBox[{"{", 
         RowBox[{
         "1.`", ",", "31.`", ",", 
          "\"\<c:1/3 t:52/81 - r1002.nd2 (series 1)\>\"", ",", "1.`", ",", 
          "6468.822`", ",", "330.551101280851`", ",", "6468.822`", ",", 
          "12.396`"}], "}"}], ",", 
        RowBox[{"{", 
         RowBox[{
         "1.`", ",", "31.`", ",", 
          "\"\<c:1/3 t:53/81 - r1002.nd2 (series 1)\>\"", ",", "1.`", ",", 
          "6332.211`", ",", "360.578897308841`", ",", "6332.211`", ",", 
          "12.134`"}], "}"}], ",", 
        RowBox[{"{", 
         RowBox[{
         "1.`", ",", "31.`", ",", 
          "\"\<c:1/3 t:54/81 - r1002.nd2 (series 1)\>\"", ",", "1.`", ",", 
          "6194.048`", ",", "390.547750030268`", ",", "6194.048`", ",", 
          "11.869`"}], "}"}], ",", 
        RowBox[{"{", 
         RowBox[{
         "1.`", ",", "31.`", ",", 
          "\"\<c:1/3 t:55/81 - r1002.nd2 (series 1)\>\"", ",", "1.`", ",", 
          "6430.012`", ",", "420.547718289123`", ",", "6430.012`", ",", 
          "12.322`"}], "}"}], ",", 
        RowBox[{"{", 
         RowBox[{
         "1.`", ",", "31.`", ",", 
          "\"\<c:1/3 t:56/81 - r1002.nd2 (series 1)\>\"", ",", "1.`", ",", 
          "6274.772`", ",", "450.551028924692`", ",", "6274.772`", ",", 
          "12.024`"}], "}"}], ",", 
        RowBox[{"{", 
         RowBox[{
         "1.`", ",", "31.`", ",", 
          "\"\<c:1/3 t:57/81 - r1002.nd2 (series 1)\>\"", ",", "1.`", ",", 
          "6114.876`", ",", "480.557197628537`", ",", "6114.876`", ",", 
          "11.718`"}], "}"}], ",", 
        RowBox[{"{", 
         RowBox[{
         "1.`", ",", "31.`", ",", 
          "\"\<c:1/3 t:58/81 - r1002.nd2 (series 1)\>\"", ",", "1.`", ",", 
          "6142.819`", ",", "510.590307397268`", ",", "6142.819`", ",", 
          "11.771`"}], "}"}], ",", 
        RowBox[{"{", 
         RowBox[{
         "1.`", ",", "31.`", ",", 
          "\"\<c:1/3 t:59/81 - r1002.nd2 (series 1)\>\"", ",", "1.`", ",", 
          "5816.817`", ",", "540.553348417408`", ",", "5816.817`", ",", 
          "11.146`"}], "}"}], ",", 
        RowBox[{"{", 
         RowBox[{
         "1.`", ",", "31.`", ",", 
          "\"\<c:1/3 t:60/81 - r1002.nd2 (series 1)\>\"", ",", "1.`", ",", 
          "5827.684`", ",", "570.551571254583`", ",", "5827.684`", ",", 
          "11.167`"}], "}"}], ",", 
        RowBox[{"{", 
         RowBox[{
         "1.`", ",", "31.`", ",", 
          "\"\<c:1/3 t:61/81 - r1002.nd2 (series 1)\>\"", ",", "1.`", ",", 
          "5802.845`", ",", "600.541726038741`", ",", "5802.845`", ",", 
          "11.12`"}], "}"}], ",", 
        RowBox[{"{", 
         RowBox[{
         "1.`", ",", "31.`", ",", 
          "\"\<c:1/3 t:62/81 - r1002.nd2 (series 1)\>\"", ",", "1.`", ",", 
          "5787.321`", ",", "630.548178365076`", ",", "5787.321`", ",", 
          "11.09`"}], "}"}], ",", 
        RowBox[{"{", 
         RowBox[{
         "1.`", ",", "31.`", ",", 
          "\"\<c:1/3 t:63/81 - r1002.nd2 (series 1)\>\"", ",", "1.`", ",", 
          "5871.15`", ",", "660.546504275646`", ",", "5871.15`", ",", 
          "11.251`"}], "}"}], ",", 
        RowBox[{"{", 
         RowBox[{
         "1.`", ",", "31.`", ",", 
          "\"\<c:1/3 t:64/81 - r1002.nd2 (series 1)\>\"", ",", "1.`", ",", 
          "5810.607`", ",", "690.560199726525`", ",", "5810.607`", ",", 
          "11.135`"}], "}"}], ",", 
        RowBox[{"{", 
         RowBox[{
         "1.`", ",", "31.`", ",", 
          "\"\<c:1/3 t:65/81 - r1002.nd2 (series 1)\>\"", ",", "1.`", ",", 
          "5852.522`", ",", "720.558376146542`", ",", "5852.522`", ",", 
          "11.215`"}], "}"}], ",", 
        RowBox[{"{", 
         RowBox[{
         "1.`", ",", "31.`", ",", 
          "\"\<c:1/3 t:66/81 - r1002.nd2 (series 1)\>\"", ",", "1.`", ",", 
          "5947.218`", ",", "750.566114159908`", ",", "5947.218`", ",", 
          "11.396`"}], "}"}], ",", 
        RowBox[{"{", 
         RowBox[{
         "1.`", ",", "31.`", ",", 
          "\"\<c:1/3 t:67/81 - r1002.nd2 (series 1)\>\"", ",", "1.`", ",", 
          "6088.485`", ",", "780.554878477126`", ",", "6088.485`", ",", 
          "11.667`"}], "}"}], ",", 
        RowBox[{"{", 
         RowBox[{
         "1.`", ",", "31.`", ",", 
          "\"\<c:1/3 t:68/81 - r1002.nd2 (series 1)\>\"", ",", "1.`", ",", 
          "6169.21`", ",", "810.552995510483`", ",", "6169.21`", ",", 
          "11.822`"}], "}"}], ",", 
        RowBox[{"{", 
         RowBox[{
         "1.`", ",", "31.`", ",", 
          "\"\<c:1/3 t:69/81 - r1002.nd2 (series 1)\>\"", ",", "1.`", ",", 
          "6130.4`", ",", "840.582569383902`", ",", "6130.4`", ",", 
          "11.747`"}], "}"}], ",", 
        RowBox[{"{", 
         RowBox[{
         "1.`", ",", "31.`", ",", 
          "\"\<c:1/3 t:70/81 - r1002.nd2 (series 1)\>\"", ",", "1.`", ",", 
          "6068.304`", ",", "870.580880277156`", ",", "6068.304`", ",", 
          "11.628`"}], "}"}], ",", 
        RowBox[{"{", 
         RowBox[{
         "1.`", ",", "31.`", ",", 
          "\"\<c:1/3 t:71/81 - r1002.nd2 (series 1)\>\"", ",", "1.`", ",", 
          "6119.533`", ",", "900.562141738524`", ",", "6119.533`", ",", 
          "11.727`"}], "}"}], ",", 
        RowBox[{"{", 
         RowBox[{
         "1.`", ",", "31.`", ",", 
          "\"\<c:1/3 t:72/81 - r1002.nd2 (series 1)\>\"", ",", "1.`", ",", 
          "6176.972`", ",", "930.546052732259`", ",", "6176.972`", ",", 
          "11.837`"}], "}"}], ",", 
        RowBox[{"{", 
         RowBox[{
         "1.`", ",", "31.`", ",", 
          "\"\<c:1/3 t:73/81 - r1002.nd2 (series 1)\>\"", ",", "1.`", ",", 
          "6147.477`", ",", "960.560262184908`", ",", "6147.477`", ",", 
          "11.78`"}], "}"}], ",", 
        RowBox[{"{", 
         RowBox[{
         "1.`", ",", "31.`", ",", 
          "\"\<c:1/3 t:74/81 - r1002.nd2 (series 1)\>\"", ",", "1.`", ",", 
          "6127.295`", ",", "990.550368845395`", ",", "6127.295`", ",", 
          "11.741`"}], "}"}], ",", 
        RowBox[{"{", 
         RowBox[{
         "1.`", ",", "31.`", ",", 
          "\"\<c:1/3 t:75/81 - r1002.nd2 (series 1)\>\"", ",", "1.`", ",", 
          "6178.524`", ",", "1020.55673311565`", ",", "6178.524`", ",", 
          "11.84`"}], "}"}], ",", 
        RowBox[{"{", 
         RowBox[{
         "1.`", ",", "31.`", ",", 
          "\"\<c:1/3 t:76/81 - r1002.nd2 (series 1)\>\"", ",", "1.`", ",", 
          "6110.219`", ",", "1050.5847963836`", ",", "6110.219`", ",", 
          "11.709`"}], "}"}], ",", 
        RowBox[{"{", 
         RowBox[{
         "1.`", ",", "31.`", ",", 
          "\"\<c:1/3 t:77/81 - r1002.nd2 (series 1)\>\"", ",", "1.`", ",", 
          "6145.924`", ",", "1080.55310779904`", ",", "6145.924`", ",", 
          "11.777`"}], "}"}], ",", 
        RowBox[{"{", 
         RowBox[{
         "1.`", ",", "31.`", ",", 
          "\"\<c:1/3 t:78/81 - r1002.nd2 (series 1)\>\"", ",", "1.`", ",", 
          "6113.324`", ",", "1110.55138080771`", ",", "6113.324`", ",", 
          "11.715`"}], "}"}], ",", 
        RowBox[{"{", 
         RowBox[{
         "1.`", ",", "31.`", ",", 
          "\"\<c:1/3 t:79/81 - r1002.nd2 (series 1)\>\"", ",", "1.`", ",", 
          "6076.066`", ",", "1140.54159429592`", ",", "6076.066`", ",", 
          "11.643`"}], "}"}], ",", 
        RowBox[{"{", 
         RowBox[{
         "1.`", ",", "31.`", ",", 
          "\"\<c:1/3 t:80/81 - r1002.nd2 (series 1)\>\"", ",", "1.`", ",", 
          "6274.772`", ",", "1170.57893724125`", ",", "6274.772`", ",", 
          "12.024`"}], "}"}], ",", 
        RowBox[{"{", 
         RowBox[{
         "1.`", ",", "31.`", ",", 
          "\"\<c:1/3 t:81/81 - r1002.nd2 (series 1)\>\"", ",", "1.`", ",", 
          "6229.753`", ",", "1200.56636706515`", ",", "6229.753`", ",", 
          "11.938`"}], "}"}], ",", 
        RowBox[{"{", 
         RowBox[{
         "1.`", ",", "32.`", ",", 
          "\"\<c:1/3 t:1/81 - r1002.nd2 (series 1)\>\"", ",", "0.`", ",", 
          "0.`", ",", "0.0270324483010917`", ",", "\"\<NaN\>\"", ",", "0.`"}],
          "}"}], ",", 
        RowBox[{"{", 
         RowBox[{
         "1.`", ",", "32.`", ",", 
          "\"\<c:1/3 t:2/81 - r1002.nd2 (series 1)\>\"", ",", "0.`", ",", 
          "0.`", ",", "2.36591388352029`", ",", "\"\<NaN\>\"", ",", "0.`"}], 
         "}"}], ",", 
        RowBox[{"{", 
         RowBox[{
         "1.`", ",", "32.`", ",", 
          "\"\<c:1/3 t:3/81 - r1002.nd2 (series 1)\>\"", ",", "0.`", ",", 
          "0.`", ",", "4.77235344513878`", ",", "\"\<NaN\>\"", ",", "0.`"}], 
         "}"}], ",", 
        RowBox[{"{", 
         RowBox[{
         "1.`", ",", "32.`", ",", 
          "\"\<c:1/3 t:4/81 - r1002.nd2 (series 1)\>\"", ",", "0.`", ",", 
          "0.`", ",", "7.15731653837673`", ",", "\"\<NaN\>\"", ",", "0.`"}], 
         "}"}], ",", 
        RowBox[{"{", 
         RowBox[{
         "1.`", ",", "32.`", ",", 
          "\"\<c:1/3 t:5/81 - r1002.nd2 (series 1)\>\"", ",", "0.`", ",", 
          "0.`", ",", "11.7259356040209`", ",", "\"\<NaN\>\"", ",", "0.`"}], 
         "}"}], ",", 
        RowBox[{"{", 
         RowBox[{
         "1.`", ",", "32.`", ",", 
          "\"\<c:1/3 t:6/81 - r1002.nd2 (series 1)\>\"", ",", "0.`", ",", 
          "0.`", ",", "14.1079631532877`", ",", "\"\<NaN\>\"", ",", "0.`"}], 
         "}"}], ",", 
        RowBox[{"{", 
         RowBox[{
         "1.`", ",", "32.`", ",", 
          "\"\<c:1/3 t:7/81 - r1002.nd2 (series 1)\>\"", ",", "0.`", ",", 
          "0.`", ",", "16.5173324567321`", ",", "\"\<NaN\>\"", ",", "0.`"}], 
         "}"}], ",", 
        RowBox[{"{", 
         RowBox[{
         "1.`", ",", "32.`", ",", 
          "\"\<c:1/3 t:8/81 - r1002.nd2 (series 1)\>\"", ",", "0.`", ",", 
          "0.`", ",", "21.021584916925`", ",", "\"\<NaN\>\"", ",", "0.`"}], 
         "}"}], ",", 
        RowBox[{"{", 
         RowBox[{
         "1.`", ",", "32.`", ",", 
          "\"\<c:1/3 t:9/81 - r1002.nd2 (series 1)\>\"", ",", "0.`", ",", 
          "0.`", ",", "25.5872459126226`", ",", "\"\<NaN\>\"", ",", "0.`"}], 
         "}"}], ",", 
        RowBox[{"{", 
         RowBox[{
         "1.`", ",", "32.`", ",", 
          "\"\<c:1/3 t:10/81 - r1002.nd2 (series 1)\>\"", ",", "0.`", ",", 
          "0.`", ",", "30.1003087590653`", ",", "\"\<NaN\>\"", ",", "0.`"}], 
         "}"}], ",", 
        RowBox[{"{", 
         RowBox[{
         "1.`", ",", "32.`", ",", 
          "\"\<c:1/3 t:11/81 - r1002.nd2 (series 1)\>\"", ",", "0.`", ",", 
          "0.`", ",", "32.5197550228424`", ",", "\"\<NaN\>\"", ",", "0.`"}], 
         "}"}], ",", 
        RowBox[{"{", 
         RowBox[{
         "1.`", ",", "32.`", ",", 
          "\"\<c:1/3 t:12/81 - r1002.nd2 (series 1)\>\"", ",", "0.`", ",", 
          "0.`", ",", "34.9276795922294`", ",", "\"\<NaN\>\"", ",", "0.`"}], 
         "}"}], ",", 
        RowBox[{"{", 
         RowBox[{
         "1.`", ",", "32.`", ",", 
          "\"\<c:1/3 t:13/81 - r1002.nd2 (series 1)\>\"", ",", "0.`", ",", 
          "0.`", ",", "37.31173140743`", ",", "\"\<NaN\>\"", ",", "0.`"}], 
         "}"}], ",", 
        RowBox[{"{", 
         RowBox[{
         "1.`", ",", "32.`", ",", 
          "\"\<c:1/3 t:14/81 - r1002.nd2 (series 1)\>\"", ",", "0.`", ",", 
          "0.`", ",", "39.6954951632078`", ",", "\"\<NaN\>\"", ",", "0.`"}], 
         "}"}], ",", 
        RowBox[{"{", 
         RowBox[{
         "1.`", ",", "32.`", ",", 
          "\"\<c:1/3 t:15/81 - r1002.nd2 (series 1)\>\"", ",", "0.`", ",", 
          "0.`", ",", "44.2777260605841`", ",", "\"\<NaN\>\"", ",", "0.`"}], 
         "}"}], ",", 
        RowBox[{"{", 
         RowBox[{
         "1.`", ",", "32.`", ",", 
          "\"\<c:1/3 t:16/81 - r1002.nd2 (series 1)\>\"", ",", "0.`", ",", 
          "0.`", ",", "46.6646823612172`", ",", "\"\<NaN\>\"", ",", "0.`"}], 
         "}"}], ",", 
        RowBox[{"{", 
         RowBox[{
         "1.`", ",", "32.`", ",", 
          "\"\<c:1/3 t:17/81 - r1002.nd2 (series 1)\>\"", ",", "0.`", ",", 
          "0.`", ",", "49.0366616195738`", ",", "\"\<NaN\>\"", ",", "0.`"}], 
         "}"}], ",", 
        RowBox[{"{", 
         RowBox[{
         "1.`", ",", "32.`", ",", 
          "\"\<c:1/3 t:18/81 - r1002.nd2 (series 1)\>\"", ",", "0.`", ",", 
          "0.`", ",", "51.4626465592552`", ",", "\"\<NaN\>\"", ",", "0.`"}], 
         "}"}], ",", 
        RowBox[{"{", 
         RowBox[{
         "1.`", ",", "32.`", ",", 
          "\"\<c:1/3 t:19/81 - r1002.nd2 (series 1)\>\"", ",", "0.`", ",", 
          "0.`", ",", "53.876493753286`", ",", "\"\<NaN\>\"", ",", "0.`"}], 
         "}"}], ",", 
        RowBox[{"{", 
         RowBox[{
         "1.`", ",", "32.`", ",", 
          "\"\<c:1/3 t:20/81 - r1002.nd2 (series 1)\>\"", ",", "0.`", ",", 
          "0.`", ",", "56.2814541092775`", ",", "\"\<NaN\>\"", ",", "0.`"}], 
         "}"}], ",", 
        RowBox[{"{", 
         RowBox[{
         "1.`", ",", "32.`", ",", 
          "\"\<c:1/3 t:21/81 - r1002.nd2 (series 1)\>\"", ",", "0.`", ",", 
          "0.`", ",", "58.6688943770509`", ",", "\"\<NaN\>\"", ",", "0.`"}], 
         "}"}], ",", 
        RowBox[{"{", 
         RowBox[{
         "1.`", ",", "32.`", ",", 
          "\"\<c:1/3 t:22/81 - r1002.nd2 (series 1)\>\"", ",", "0.`", ",", 
          "0.`", ",", "61.0714075931422`", ",", "\"\<NaN\>\"", ",", "0.`"}], 
         "}"}], ",", 
        RowBox[{"{", 
         RowBox[{
         "1.`", ",", "32.`", ",", 
          "\"\<c:1/3 t:23/81 - r1002.nd2 (series 1)\>\"", ",", "0.`", ",", 
          "0.`", ",", "63.5038660199213`", ",", "\"\<NaN\>\"", ",", "0.`"}], 
         "}"}], ",", 
        RowBox[{"{", 
         RowBox[{
         "1.`", ",", "32.`", ",", 
          "\"\<c:1/3 t:24/81 - r1002.nd2 (series 1)\>\"", ",", "0.`", ",", 
          "0.`", ",", "65.8790559121761`", ",", "\"\<NaN\>\"", ",", "0.`"}], 
         "}"}], ",", 
        RowBox[{"{", 
         RowBox[{
         "1.`", ",", "32.`", ",", 
          "\"\<c:1/3 t:25/81 - r1002.nd2 (series 1)\>\"", ",", "0.`", ",", 
          "0.`", ",", "68.2675647985022`", ",", "\"\<NaN\>\"", ",", "0.`"}], 
         "}"}], ",", 
        RowBox[{"{", 
         RowBox[{
         "1.`", ",", "32.`", ",", 
          "\"\<c:1/3 t:26/81 - r1002.nd2 (series 1)\>\"", ",", "0.`", ",", 
          "0.`", ",", "70.6777020328771`", ",", "\"\<NaN\>\"", ",", "0.`"}], 
         "}"}], ",", 
        RowBox[{"{", 
         RowBox[{
         "1.`", ",", "32.`", ",", 
          "\"\<c:1/3 t:27/81 - r1002.nd2 (series 1)\>\"", ",", "0.`", ",", 
          "0.`", ",", "73.098172545867`", ",", "\"\<NaN\>\"", ",", "0.`"}], 
         "}"}], ",", 
        RowBox[{"{", 
         RowBox[{
         "1.`", ",", "32.`", ",", 
          "\"\<c:1/3 t:28/81 - r1002.nd2 (series 1)\>\"", ",", "1.`", ",", 
          "7830.271`", ",", "75.4887674739044`", ",", "7830.271`", ",", 
          "22.137`"}], "}"}], ",", 
        RowBox[{"{", 
         RowBox[{
         "1.`", ",", "32.`", ",", 
          "\"\<c:1/3 t:29/81 - r1002.nd2 (series 1)\>\"", ",", "0.`", ",", 
          "0.`", ",", "80.0267751061134`", ",", "\"\<NaN\>\"", ",", "0.`"}], 
         "}"}], ",", 
        RowBox[{"{", 
         RowBox[{
         "1.`", ",", "32.`", ",", 
          "\"\<c:1/3 t:30/81 - r1002.nd2 (series 1)\>\"", ",", "0.`", ",", 
          "0.`", ",", "82.4470903264042`", ",", "\"\<NaN\>\"", ",", "0.`"}], 
         "}"}], ",", 
        RowBox[{"{", 
         RowBox[{
         "1.`", ",", "32.`", ",", 
          "\"\<c:1/3 t:31/81 - r1002.nd2 (series 1)\>\"", ",", "0.`", ",", 
          "0.`", ",", "84.8424006916619`", ",", "\"\<NaN\>\"", ",", "0.`"}], 
         "}"}], ",", 
        RowBox[{"{", 
         RowBox[{
         "1.`", ",", "32.`", ",", 
          "\"\<c:1/3 t:32/81 - r1002.nd2 (series 1)\>\"", ",", "1.`", ",", 
          "7946.7`", ",", "87.2404994994588`", ",", "7946.7`", ",", 
          "22.467`"}], "}"}], ",", 
        RowBox[{"{", 
         RowBox[{
         "1.`", ",", "32.`", ",", 
          "\"\<c:1/3 t:33/81 - r1002.nd2 (series 1)\>\"", ",", "0.`", ",", 
          "0.`", ",", "89.6187065070141`", ",", "\"\<NaN\>\"", ",", "0.`"}], 
         "}"}], ",", 
        RowBox[{"{", 
         RowBox[{
         "1.`", ",", "32.`", ",", 
          "\"\<c:1/3 t:34/81 - r1002.nd2 (series 1)\>\"", ",", "1.`", ",", 
          "7775.937`", ",", "92.0457177437208`", ",", "7775.937`", ",", 
          "21.984`"}], "}"}], ",", 
        RowBox[{"{", 
         RowBox[{
         "1.`", ",", "32.`", ",", 
          "\"\<c:1/3 t:35/81 - r1002.nd2 (series 1)\>\"", ",", "1.`", ",", 
          "7917.205`", ",", "94.446652435122`", ",", "7917.205`", ",", 
          "22.383`"}], "}"}], ",", 
        RowBox[{"{", 
         RowBox[{
         "1.`", ",", "32.`", ",", 
          "\"\<c:1/3 t:36/81 - r1002.nd2 (series 1)\>\"", ",", "0.`", ",", 
          "0.`", ",", "98.9737735371459`", ",", "\"\<NaN\>\"", ",", "0.`"}], 
         "}"}], ",", 
        RowBox[{"{", 
         RowBox[{
         "1.`", ",", "32.`", ",", 
          "\"\<c:1/3 t:37/81 - r1002.nd2 (series 1)\>\"", ",", "1.`", ",", 
          "7824.061`", ",", "101.395816431378`", ",", "7824.061`", ",", 
          "22.12`"}], "}"}], ",", 
        RowBox[{"{", 
         RowBox[{
         "1.`", ",", "32.`", ",", 
          "\"\<c:1/3 t:38/81 - r1002.nd2 (series 1)\>\"", ",", "1.`", ",", 
          "7976.195`", ",", "103.813376998091`", ",", "7976.195`", ",", 
          "22.55`"}], "}"}], ",", 
        RowBox[{"{", 
         RowBox[{
         "1.`", ",", "32.`", ",", 
          "\"\<c:1/3 t:39/81 - r1002.nd2 (series 1)\>\"", ",", "1.`", ",", 
          "7786.804`", ",", "106.193493593897`", ",", "7786.804`", ",", 
          "22.014`"}], "}"}], ",", 
        RowBox[{"{", 
         RowBox[{
         "1.`", ",", "32.`", ",", 
          "\"\<c:1/3 t:40/81 - r1002.nd2 (series 1)\>\"", ",", "0.`", ",", 
          "0.`", ",", "108.586247602412`", ",", "\"\<NaN\>\"", ",", "0.`"}], 
         "}"}], ",", 
        RowBox[{"{", 
         RowBox[{
         "1.`", ",", "32.`", ",", 
          "\"\<c:1/3 t:41/81 - r1002.nd2 (series 1)\>\"", ",", "1.`", ",", 
          "7869.081`", ",", "110.980802323633`", ",", "7869.081`", ",", 
          "22.247`"}], "}"}], ",", 
        RowBox[{"{", 
         RowBox[{
         "1.`", ",", "32.`", ",", 
          "\"\<c:1/3 t:42/81 - r1002.nd2 (series 1)\>\"", ",", "1.`", ",", 
          "7780.594`", ",", "113.410655928693`", ",", "7780.594`", ",", 
          "21.997`"}], "}"}], ",", 
        RowBox[{"{", 
         RowBox[{
         "1.`", ",", "32.`", ",", 
          "\"\<c:1/3 t:43/81 - r1002.nd2 (series 1)\>\"", ",", "1.`", ",", 
          "7675.031`", ",", "115.784655698655`", ",", "7675.031`", ",", 
          "21.698`"}], "}"}], ",", 
        RowBox[{"{", 
         RowBox[{
         "1.`", ",", "32.`", ",", 
          "\"\<c:1/3 t:44/81 - r1002.nd2 (series 1)\>\"", ",", "1.`", ",", 
          "7692.107`", ",", "118.194407602358`", ",", "7692.107`", ",", 
          "21.747`"}], "}"}], ",", 
        RowBox[{"{", 
         RowBox[{
         "1.`", ",", "32.`", ",", 
          "\"\<c:1/3 t:45/81 - r1002.nd2 (series 1)\>\"", ",", "1.`", ",", 
          "7675.031`", ",", "120.601389835165`", ",", "7675.031`", ",", 
          "21.698`"}], "}"}], ",", 
        RowBox[{"{", 
         RowBox[{
         "1.`", ",", "32.`", ",", 
          "\"\<c:1/3 t:46/81 - r1002.nd2 (series 1)\>\"", ",", "1.`", ",", 
          "7457.696`", ",", "150.569356876254`", ",", "7457.696`", ",", 
          "21.084`"}], "}"}], ",", 
        RowBox[{"{", 
         RowBox[{
         "1.`", ",", "32.`", ",", 
          "\"\<c:1/3 t:47/81 - r1002.nd2 (series 1)\>\"", ",", "1.`", ",", 
          "7254.333`", ",", "180.558593215018`", ",", "7254.333`", ",", 
          "20.509`"}], "}"}], ",", 
        RowBox[{"{", 
         RowBox[{
         "1.`", ",", "32.`", ",", 
          "\"\<c:1/3 t:48/81 - r1002.nd2 (series 1)\>\"", ",", "1.`", ",", 
          "7193.79`", ",", "210.577109906936`", ",", "7193.79`", ",", 
          "20.338`"}], "}"}], ",", 
        RowBox[{"{", 
         RowBox[{
         "1.`", ",", "32.`", ",", 
          "\"\<c:1/3 t:49/81 - r1002.nd2 (series 1)\>\"", ",", "1.`", ",", 
          "7142.561`", ",", "240.556255974564`", ",", "7142.561`", ",", 
          "20.193`"}], "}"}], ",", 
        RowBox[{"{", 
         RowBox[{
         "1.`", ",", "32.`", ",", 
          "\"\<c:1/3 t:50/81 - r1002.nd2 (series 1)\>\"", ",", "1.`", ",", 
          "7033.893`", ",", "270.553620776912`", ",", "7033.893`", ",", 
          "19.886`"}], "}"}], ",", 
        RowBox[{"{", 
         RowBox[{
         "1.`", ",", "32.`", ",", 
          "\"\<c:1/3 t:51/81 - r1002.nd2 (series 1)\>\"", ",", "1.`", ",", 
          "6953.168`", ",", "300.559314387487`", ",", "6953.168`", ",", 
          "19.658`"}], "}"}], ",", 
        RowBox[{"{", 
         RowBox[{
         "1.`", ",", "32.`", ",", 
          "\"\<c:1/3 t:52/81 - r1002.nd2 (series 1)\>\"", ",", "1.`", ",", 
          "7241.914`", ",", "330.551101280851`", ",", "7241.914`", ",", 
          "20.474`"}], "}"}], ",", 
        RowBox[{"{", 
         RowBox[{
         "1.`", ",", "32.`", ",", 
          "\"\<c:1/3 t:53/81 - r1002.nd2 (series 1)\>\"", ",", "1.`", ",", 
          "7105.303`", ",", "360.578897308841`", ",", "7105.303`", ",", 
          "20.088`"}], "}"}], ",", 
        RowBox[{"{", 
         RowBox[{
         "1.`", ",", "32.`", ",", 
          "\"\<c:1/3 t:54/81 - r1002.nd2 (series 1)\>\"", ",", "1.`", ",", 
          "7063.388`", ",", "390.547750030268`", ",", "7063.388`", ",", 
          "19.969`"}], "}"}], ",", 
        RowBox[{"{", 
         RowBox[{
         "1.`", ",", "32.`", ",", 
          "\"\<c:1/3 t:55/81 - r1002.nd2 (series 1)\>\"", ",", "1.`", ",", 
          "7060.284`", ",", "420.547718289123`", ",", "7060.284`", ",", 
          "19.961`"}], "}"}], ",", 
        RowBox[{"{", 
         RowBox[{
         "1.`", ",", "32.`", ",", 
          "\"\<c:1/3 t:56/81 - r1002.nd2 (series 1)\>\"", ",", "1.`", ",", 
          "6894.178`", ",", "450.551028924692`", ",", "6894.178`", ",", 
          "19.491`"}], "}"}], ",", 
        RowBox[{"{", 
         RowBox[{
         "1.`", ",", "32.`", ",", 
          "\"\<c:1/3 t:57/81 - r1002.nd2 (series 1)\>\"", ",", "1.`", ",", 
          "6971.797`", ",", "480.557197628537`", ",", "6971.797`", ",", 
          "19.71`"}], "}"}], ",", 
        RowBox[{"{", 
         RowBox[{
         "1.`", ",", "32.`", ",", 
          "\"\<c:1/3 t:58/81 - r1002.nd2 (series 1)\>\"", ",", "1.`", ",", 
          "7023.026`", ",", "510.590307397268`", ",", "7023.026`", ",", 
          "19.855`"}], "}"}], ",", 
        RowBox[{"{", 
         RowBox[{
         "1.`", ",", "32.`", ",", 
          "\"\<c:1/3 t:59/81 - r1002.nd2 (series 1)\>\"", ",", "1.`", ",", 
          "6742.043`", ",", "540.553348417408`", ",", "6742.043`", ",", 
          "19.061`"}], "}"}], ",", 
        RowBox[{"{", 
         RowBox[{
         "1.`", ",", "32.`", ",", 
          "\"\<c:1/3 t:60/81 - r1002.nd2 (series 1)\>\"", ",", "1.`", ",", 
          "6846.053`", ",", "570.551571254583`", ",", "6846.053`", ",", 
          "19.355`"}], "}"}], ",", 
        RowBox[{"{", 
         RowBox[{
         "1.`", ",", "32.`", ",", 
          "\"\<c:1/3 t:61/81 - r1002.nd2 (series 1)\>\"", ",", "1.`", ",", 
          "6898.834`", ",", "600.541726038741`", ",", "6898.834`", ",", 
          "19.504`"}], "}"}], ",", 
        RowBox[{"{", 
         RowBox[{
         "1.`", ",", "32.`", ",", 
          "\"\<c:1/3 t:62/81 - r1002.nd2 (series 1)\>\"", ",", "1.`", ",", 
          "6898.834`", ",", "630.548178365076`", ",", "6898.834`", ",", 
          "19.504`"}], "}"}], ",", 
        RowBox[{"{", 
         RowBox[{
         "1.`", ",", "32.`", ",", 
          "\"\<c:1/3 t:63/81 - r1002.nd2 (series 1)\>\"", ",", "1.`", ",", 
          "6839.844`", ",", "660.546504275646`", ",", "6839.844`", ",", 
          "19.337`"}], "}"}], ",", 
        RowBox[{"{", 
         RowBox[{
         "1.`", ",", "32.`", ",", 
          "\"\<c:1/3 t:64/81 - r1002.nd2 (series 1)\>\"", ",", "1.`", ",", 
          "6852.263`", ",", "690.560199726525`", ",", "6852.263`", ",", 
          "19.372`"}], "}"}], ",", 
        RowBox[{"{", 
         RowBox[{
         "1.`", ",", "32.`", ",", 
          "\"\<c:1/3 t:65/81 - r1002.nd2 (series 1)\>\"", ",", "1.`", ",", 
          "6926.778`", ",", "720.558376146542`", ",", "6926.778`", ",", 
          "19.583`"}], "}"}], ",", 
        RowBox[{"{", 
         RowBox[{
         "1.`", ",", "32.`", ",", 
          "\"\<c:1/3 t:66/81 - r1002.nd2 (series 1)\>\"", ",", "1.`", ",", 
          "7057.179`", ",", "750.566114159908`", ",", "7057.179`", ",", 
          "19.952`"}], "}"}], ",", 
        RowBox[{"{", 
         RowBox[{
         "1.`", ",", "32.`", ",", 
          "\"\<c:1/3 t:67/81 - r1002.nd2 (series 1)\>\"", ",", "1.`", ",", 
          "7119.274`", ",", "780.554878477126`", ",", "7119.274`", ",", 
          "20.127`"}], "}"}], ",", 
        RowBox[{"{", 
         RowBox[{
         "1.`", ",", "32.`", ",", 
          "\"\<c:1/3 t:68/81 - r1002.nd2 (series 1)\>\"", ",", "1.`", ",", 
          "7182.923`", ",", "810.552995510483`", ",", "7182.923`", ",", 
          "20.307`"}], "}"}], ",", 
        RowBox[{"{", 
         RowBox[{
         "1.`", ",", "32.`", ",", 
          "\"\<c:1/3 t:69/81 - r1002.nd2 (series 1)\>\"", ",", "1.`", ",", 
          "7268.304`", ",", "840.582569383902`", ",", "7268.304`", ",", 
          "20.549`"}], "}"}], ",", 
        RowBox[{"{", 
         RowBox[{
         "1.`", ",", "32.`", ",", 
          "\"\<c:1/3 t:70/81 - r1002.nd2 (series 1)\>\"", ",", "1.`", ",", 
          "7144.113`", ",", "870.580880277156`", ",", "7144.113`", ",", 
          "20.197`"}], "}"}], ",", 
        RowBox[{"{", 
         RowBox[{
         "1.`", ",", "32.`", ",", 
          "\"\<c:1/3 t:71/81 - r1002.nd2 (series 1)\>\"", ",", "1.`", ",", 
          "7248.123`", ",", "900.562141738524`", ",", "7248.123`", ",", 
          "20.492`"}], "}"}], ",", 
        RowBox[{"{", 
         RowBox[{
         "1.`", ",", "32.`", ",", 
          "\"\<c:1/3 t:72/81 - r1002.nd2 (series 1)\>\"", ",", "1.`", ",", 
          "7282.276`", ",", "930.546052732259`", ",", "7282.276`", ",", 
          "20.588`"}], "}"}], ",", 
        RowBox[{"{", 
         RowBox[{
         "1.`", ",", "32.`", ",", 
          "\"\<c:1/3 t:73/81 - r1002.nd2 (series 1)\>\"", ",", "1.`", ",", 
          "7223.285`", ",", "960.560262184908`", ",", "7223.285`", ",", 
          "20.421`"}], "}"}], ",", 
        RowBox[{"{", 
         RowBox[{
         "1.`", ",", "32.`", ",", 
          "\"\<c:1/3 t:74/81 - r1002.nd2 (series 1)\>\"", ",", "1.`", ",", 
          "7223.285`", ",", "990.550368845395`", ",", "7223.285`", ",", 
          "20.421`"}], "}"}], ",", 
        RowBox[{"{", 
         RowBox[{
         "1.`", ",", "32.`", ",", 
          "\"\<c:1/3 t:75/81 - r1002.nd2 (series 1)\>\"", ",", "1.`", ",", 
          "7339.714`", ",", "1020.55673311565`", ",", "7339.714`", ",", 
          "20.75`"}], "}"}], ",", 
        RowBox[{"{", 
         RowBox[{
         "1.`", ",", "32.`", ",", 
          "\"\<c:1/3 t:76/81 - r1002.nd2 (series 1)\>\"", ",", "1.`", ",", 
          "7245.019`", ",", "1050.5847963836`", ",", "7245.019`", ",", 
          "20.483`"}], "}"}], ",", 
        RowBox[{"{", 
         RowBox[{
         "1.`", ",", "32.`", ",", 
          "\"\<c:1/3 t:77/81 - r1002.nd2 (series 1)\>\"", ",", "1.`", ",", 
          "7310.219`", ",", "1080.55310779904`", ",", "7310.219`", ",", 
          "20.667`"}], "}"}], ",", 
        RowBox[{"{", 
         RowBox[{
         "1.`", ",", "32.`", ",", 
          "\"\<c:1/3 t:78/81 - r1002.nd2 (series 1)\>\"", ",", "1.`", ",", 
          "7288.485`", ",", "1110.55138080771`", ",", "7288.485`", ",", 
          "20.606`"}], "}"}], ",", 
        RowBox[{"{", 
         RowBox[{
         "1.`", ",", "32.`", ",", 
          "\"\<c:1/3 t:79/81 - r1002.nd2 (series 1)\>\"", ",", "1.`", ",", 
          "7133.246`", ",", "1140.54159429592`", ",", "7133.246`", ",", 
          "20.167`"}], "}"}], ",", 
        RowBox[{"{", 
         RowBox[{
         "1.`", ",", "32.`", ",", 
          "\"\<c:1/3 t:80/81 - r1002.nd2 (series 1)\>\"", ",", "1.`", ",", 
          "7366.105`", ",", "1170.57893724125`", ",", "7366.105`", ",", 
          "20.825`"}], "}"}], ",", 
        RowBox[{"{", 
         RowBox[{
         "1.`", ",", "32.`", ",", 
          "\"\<c:1/3 t:81/81 - r1002.nd2 (series 1)\>\"", ",", "1.`", ",", 
          "7268.304`", ",", "1200.56636706515`", ",", "7268.304`", ",", 
          "20.549`"}], "}"}], ",", 
        RowBox[{"{", 
         RowBox[{
         "1.`", ",", "33.`", ",", 
          "\"\<c:1/3 t:1/81 - r1002.nd2 (series 1)\>\"", ",", "0.`", ",", 
          "0.`", ",", "0.0270324483010917`", ",", "\"\<NaN\>\"", ",", "0.`"}],
          "}"}], ",", 
        RowBox[{"{", 
         RowBox[{
         "1.`", ",", "33.`", ",", 
          "\"\<c:1/3 t:2/81 - r1002.nd2 (series 1)\>\"", ",", "0.`", ",", 
          "0.`", ",", "2.36591388352029`", ",", "\"\<NaN\>\"", ",", "0.`"}], 
         "}"}], ",", 
        RowBox[{"{", 
         RowBox[{
         "1.`", ",", "33.`", ",", 
          "\"\<c:1/3 t:3/81 - r1002.nd2 (series 1)\>\"", ",", "0.`", ",", 
          "0.`", ",", "4.77235344513878`", ",", "\"\<NaN\>\"", ",", "0.`"}], 
         "}"}], ",", 
        RowBox[{"{", 
         RowBox[{
         "1.`", ",", "33.`", ",", 
          "\"\<c:1/3 t:4/81 - r1002.nd2 (series 1)\>\"", ",", "0.`", ",", 
          "0.`", ",", "7.15731653837673`", ",", "\"\<NaN\>\"", ",", "0.`"}], 
         "}"}], ",", 
        RowBox[{"{", 
         RowBox[{
         "1.`", ",", "33.`", ",", 
          "\"\<c:1/3 t:5/81 - r1002.nd2 (series 1)\>\"", ",", "0.`", ",", 
          "0.`", ",", "11.7259356040209`", ",", "\"\<NaN\>\"", ",", "0.`"}], 
         "}"}], ",", 
        RowBox[{"{", 
         RowBox[{
         "1.`", ",", "33.`", ",", 
          "\"\<c:1/3 t:6/81 - r1002.nd2 (series 1)\>\"", ",", "0.`", ",", 
          "0.`", ",", "14.1079631532877`", ",", "\"\<NaN\>\"", ",", "0.`"}], 
         "}"}], ",", 
        RowBox[{"{", 
         RowBox[{
         "1.`", ",", "33.`", ",", 
          "\"\<c:1/3 t:7/81 - r1002.nd2 (series 1)\>\"", ",", "0.`", ",", 
          "0.`", ",", "16.5173324567321`", ",", "\"\<NaN\>\"", ",", "0.`"}], 
         "}"}], ",", 
        RowBox[{"{", 
         RowBox[{
         "1.`", ",", "33.`", ",", 
          "\"\<c:1/3 t:8/81 - r1002.nd2 (series 1)\>\"", ",", "0.`", ",", 
          "0.`", ",", "21.021584916925`", ",", "\"\<NaN\>\"", ",", "0.`"}], 
         "}"}], ",", 
        RowBox[{"{", 
         RowBox[{
         "1.`", ",", "33.`", ",", 
          "\"\<c:1/3 t:9/81 - r1002.nd2 (series 1)\>\"", ",", "0.`", ",", 
          "0.`", ",", "25.5872459126226`", ",", "\"\<NaN\>\"", ",", "0.`"}], 
         "}"}], ",", 
        RowBox[{"{", 
         RowBox[{
         "1.`", ",", "33.`", ",", 
          "\"\<c:1/3 t:10/81 - r1002.nd2 (series 1)\>\"", ",", "0.`", ",", 
          "0.`", ",", "30.1003087590653`", ",", "\"\<NaN\>\"", ",", "0.`"}], 
         "}"}], ",", 
        RowBox[{"{", 
         RowBox[{
         "1.`", ",", "33.`", ",", 
          "\"\<c:1/3 t:11/81 - r1002.nd2 (series 1)\>\"", ",", "0.`", ",", 
          "0.`", ",", "32.5197550228424`", ",", "\"\<NaN\>\"", ",", "0.`"}], 
         "}"}], ",", 
        RowBox[{"{", 
         RowBox[{
         "1.`", ",", "33.`", ",", 
          "\"\<c:1/3 t:12/81 - r1002.nd2 (series 1)\>\"", ",", "0.`", ",", 
          "0.`", ",", "34.9276795922294`", ",", "\"\<NaN\>\"", ",", "0.`"}], 
         "}"}], ",", 
        RowBox[{"{", 
         RowBox[{
         "1.`", ",", "33.`", ",", 
          "\"\<c:1/3 t:13/81 - r1002.nd2 (series 1)\>\"", ",", "0.`", ",", 
          "0.`", ",", "37.31173140743`", ",", "\"\<NaN\>\"", ",", "0.`"}], 
         "}"}], ",", 
        RowBox[{"{", 
         RowBox[{
         "1.`", ",", "33.`", ",", 
          "\"\<c:1/3 t:14/81 - r1002.nd2 (series 1)\>\"", ",", "0.`", ",", 
          "0.`", ",", "39.6954951632078`", ",", "\"\<NaN\>\"", ",", "0.`"}], 
         "}"}], ",", 
        RowBox[{"{", 
         RowBox[{
         "1.`", ",", "33.`", ",", 
          "\"\<c:1/3 t:15/81 - r1002.nd2 (series 1)\>\"", ",", "0.`", ",", 
          "0.`", ",", "44.2777260605841`", ",", "\"\<NaN\>\"", ",", "0.`"}], 
         "}"}], ",", 
        RowBox[{"{", 
         RowBox[{
         "1.`", ",", "33.`", ",", 
          "\"\<c:1/3 t:16/81 - r1002.nd2 (series 1)\>\"", ",", "0.`", ",", 
          "0.`", ",", "46.6646823612172`", ",", "\"\<NaN\>\"", ",", "0.`"}], 
         "}"}], ",", 
        RowBox[{"{", 
         RowBox[{
         "1.`", ",", "33.`", ",", 
          "\"\<c:1/3 t:17/81 - r1002.nd2 (series 1)\>\"", ",", "0.`", ",", 
          "0.`", ",", "49.0366616195738`", ",", "\"\<NaN\>\"", ",", "0.`"}], 
         "}"}], ",", 
        RowBox[{"{", 
         RowBox[{
         "1.`", ",", "33.`", ",", 
          "\"\<c:1/3 t:18/81 - r1002.nd2 (series 1)\>\"", ",", "0.`", ",", 
          "0.`", ",", "51.4626465592552`", ",", "\"\<NaN\>\"", ",", "0.`"}], 
         "}"}], ",", 
        RowBox[{"{", 
         RowBox[{
         "1.`", ",", "33.`", ",", 
          "\"\<c:1/3 t:19/81 - r1002.nd2 (series 1)\>\"", ",", "0.`", ",", 
          "0.`", ",", "53.876493753286`", ",", "\"\<NaN\>\"", ",", "0.`"}], 
         "}"}], ",", 
        RowBox[{"{", 
         RowBox[{
         "1.`", ",", "33.`", ",", 
          "\"\<c:1/3 t:20/81 - r1002.nd2 (series 1)\>\"", ",", "0.`", ",", 
          "0.`", ",", "56.2814541092775`", ",", "\"\<NaN\>\"", ",", "0.`"}], 
         "}"}], ",", 
        RowBox[{"{", 
         RowBox[{
         "1.`", ",", "33.`", ",", 
          "\"\<c:1/3 t:21/81 - r1002.nd2 (series 1)\>\"", ",", "0.`", ",", 
          "0.`", ",", "58.6688943770509`", ",", "\"\<NaN\>\"", ",", "0.`"}], 
         "}"}], ",", 
        RowBox[{"{", 
         RowBox[{
         "1.`", ",", "33.`", ",", 
          "\"\<c:1/3 t:22/81 - r1002.nd2 (series 1)\>\"", ",", "0.`", ",", 
          "0.`", ",", "61.0714075931422`", ",", "\"\<NaN\>\"", ",", "0.`"}], 
         "}"}], ",", 
        RowBox[{"{", 
         RowBox[{
         "1.`", ",", "33.`", ",", 
          "\"\<c:1/3 t:23/81 - r1002.nd2 (series 1)\>\"", ",", "0.`", ",", 
          "0.`", ",", "63.5038660199213`", ",", "\"\<NaN\>\"", ",", "0.`"}], 
         "}"}], ",", 
        RowBox[{"{", 
         RowBox[{
         "1.`", ",", "33.`", ",", 
          "\"\<c:1/3 t:24/81 - r1002.nd2 (series 1)\>\"", ",", "0.`", ",", 
          "0.`", ",", "65.8790559121761`", ",", "\"\<NaN\>\"", ",", "0.`"}], 
         "}"}], ",", 
        RowBox[{"{", 
         RowBox[{
         "1.`", ",", "33.`", ",", 
          "\"\<c:1/3 t:25/81 - r1002.nd2 (series 1)\>\"", ",", "0.`", ",", 
          "0.`", ",", "68.2675647985022`", ",", "\"\<NaN\>\"", ",", "0.`"}], 
         "}"}], ",", 
        RowBox[{"{", 
         RowBox[{
         "1.`", ",", "33.`", ",", 
          "\"\<c:1/3 t:26/81 - r1002.nd2 (series 1)\>\"", ",", "0.`", ",", 
          "0.`", ",", "70.6777020328771`", ",", "\"\<NaN\>\"", ",", "0.`"}], 
         "}"}], ",", 
        RowBox[{"{", 
         RowBox[{
         "1.`", ",", "33.`", ",", 
          "\"\<c:1/3 t:27/81 - r1002.nd2 (series 1)\>\"", ",", "0.`", ",", 
          "0.`", ",", "73.098172545867`", ",", "\"\<NaN\>\"", ",", "0.`"}], 
         "}"}], ",", 
        RowBox[{"{", 
         RowBox[{
         "1.`", ",", "33.`", ",", 
          "\"\<c:1/3 t:28/81 - r1002.nd2 (series 1)\>\"", ",", "0.`", ",", 
          "0.`", ",", "75.4887674739044`", ",", "\"\<NaN\>\"", ",", "0.`"}], 
         "}"}], ",", 
        RowBox[{"{", 
         RowBox[{
         "1.`", ",", "33.`", ",", 
          "\"\<c:1/3 t:29/81 - r1002.nd2 (series 1)\>\"", ",", "0.`", ",", 
          "0.`", ",", "80.0267751061134`", ",", "\"\<NaN\>\"", ",", "0.`"}], 
         "}"}], ",", 
        RowBox[{"{", 
         RowBox[{
         "1.`", ",", "33.`", ",", 
          "\"\<c:1/3 t:30/81 - r1002.nd2 (series 1)\>\"", ",", "0.`", ",", 
          "0.`", ",", "82.4470903264042`", ",", "\"\<NaN\>\"", ",", "0.`"}], 
         "}"}], ",", 
        RowBox[{"{", 
         RowBox[{
         "1.`", ",", "33.`", ",", 
          "\"\<c:1/3 t:31/81 - r1002.nd2 (series 1)\>\"", ",", "1.`", ",", 
          "6889.521`", ",", "84.8424006916619`", ",", "6889.521`", ",", 
          "19.168`"}], "}"}], ",", 
        RowBox[{"{", 
         RowBox[{
         "1.`", ",", "33.`", ",", 
          "\"\<c:1/3 t:32/81 - r1002.nd2 (series 1)\>\"", ",", "1.`", ",", 
          "6582.146`", ",", "87.2404994994588`", ",", "6582.146`", ",", 
          "18.313`"}], "}"}], ",", 
        RowBox[{"{", 
         RowBox[{
         "1.`", ",", "33.`", ",", 
          "\"\<c:1/3 t:33/81 - r1002.nd2 (series 1)\>\"", ",", "1.`", ",", 
          "6815.005`", ",", "89.6187065070141`", ",", "6815.005`", ",", 
          "18.961`"}], "}"}], ",", 
        RowBox[{"{", 
         RowBox[{
         "1.`", ",", "33.`", ",", 
          "\"\<c:1/3 t:34/81 - r1002.nd2 (series 1)\>\"", ",", "1.`", ",", 
          "6341.525`", ",", "92.0457177437208`", ",", "6341.525`", ",", 
          "17.644`"}], "}"}], ",", 
        RowBox[{"{", 
         RowBox[{
         "1.`", ",", "33.`", ",", 
          "\"\<c:1/3 t:35/81 - r1002.nd2 (series 1)\>\"", ",", "1.`", ",", 
          "6461.06`", ",", "94.446652435122`", ",", "6461.06`", ",", 
          "17.976`"}], "}"}], ",", 
        RowBox[{"{", 
         RowBox[{
         "1.`", ",", "33.`", ",", 
          "\"\<c:1/3 t:36/81 - r1002.nd2 (series 1)\>\"", ",", "1.`", ",", 
          "6547.994`", ",", "98.9737735371459`", ",", "6547.994`", ",", 
          "18.218`"}], "}"}], ",", 
        RowBox[{"{", 
         RowBox[{
         "1.`", ",", "33.`", ",", 
          "\"\<c:1/3 t:37/81 - r1002.nd2 (series 1)\>\"", ",", "1.`", ",", 
          "6569.728`", ",", "101.395816431378`", ",", "6569.728`", ",", 
          "18.278`"}], "}"}], ",", 
        RowBox[{"{", 
         RowBox[{
         "1.`", ",", "33.`", ",", 
          "\"\<c:1/3 t:38/81 - r1002.nd2 (series 1)\>\"", ",", "1.`", ",", 
          "6524.708`", ",", "103.813376998091`", ",", "6524.708`", ",", 
          "18.153`"}], "}"}], ",", 
        RowBox[{"{", 
         RowBox[{
         "1.`", ",", "33.`", ",", 
          "\"\<c:1/3 t:39/81 - r1002.nd2 (series 1)\>\"", ",", "1.`", ",", 
          "6381.888`", ",", "106.193493593897`", ",", "6381.888`", ",", 
          "17.756`"}], "}"}], ",", 
        RowBox[{"{", 
         RowBox[{
         "1.`", ",", "33.`", ",", 
          "\"\<c:1/3 t:40/81 - r1002.nd2 (series 1)\>\"", ",", "1.`", ",", 
          "6614.747`", ",", "108.586247602412`", ",", "6614.747`", ",", 
          "18.404`"}], "}"}], ",", 
        RowBox[{"{", 
         RowBox[{
         "1.`", ",", "33.`", ",", 
          "\"\<c:1/3 t:41/81 - r1002.nd2 (series 1)\>\"", ",", "1.`", ",", 
          "6484.346`", ",", "110.980802323633`", ",", "6484.346`", ",", 
          "18.041`"}], "}"}], ",", 
        RowBox[{"{", 
         RowBox[{
         "1.`", ",", "33.`", ",", 
          "\"\<c:1/3 t:42/81 - r1002.nd2 (series 1)\>\"", ",", "1.`", ",", 
          "6428.459`", ",", "113.410655928693`", ",", "6428.459`", ",", 
          "17.885`"}], "}"}], ",", 
        RowBox[{"{", 
         RowBox[{
         "1.`", ",", "33.`", ",", 
          "\"\<c:1/3 t:43/81 - r1002.nd2 (series 1)\>\"", ",", "1.`", ",", 
          "6190.943`", ",", "115.784655698655`", ",", "6190.943`", ",", 
          "17.225`"}], "}"}], ",", 
        RowBox[{"{", 
         RowBox[{
         "1.`", ",", "33.`", ",", 
          "\"\<c:1/3 t:44/81 - r1002.nd2 (series 1)\>\"", ",", "1.`", ",", 
          "6208.02`", ",", "118.194407602358`", ",", "6208.02`", ",", 
          "17.272`"}], "}"}], ",", 
        RowBox[{"{", 
         RowBox[{
         "1.`", ",", "33.`", ",", 
          "\"\<c:1/3 t:45/81 - r1002.nd2 (series 1)\>\"", ",", "1.`", ",", 
          "6144.372`", ",", "120.601389835165`", ",", "6144.372`", ",", 
          "17.095`"}], "}"}], ",", 
        RowBox[{"{", 
         RowBox[{
         "1.`", ",", "33.`", ",", 
          "\"\<c:1/3 t:46/81 - r1002.nd2 (series 1)\>\"", ",", "1.`", ",", 
          "6043.466`", ",", "150.569356876254`", ",", "6043.466`", ",", 
          "16.814`"}], "}"}], ",", 
        RowBox[{"{", 
         RowBox[{
         "1.`", ",", "33.`", ",", 
          "\"\<c:1/3 t:47/81 - r1002.nd2 (series 1)\>\"", ",", "1.`", ",", 
          "5795.083`", ",", "180.558593215018`", ",", "5795.083`", ",", 
          "16.123`"}], "}"}], ",", 
        RowBox[{"{", 
         RowBox[{
         "1.`", ",", "33.`", ",", 
          "\"\<c:1/3 t:48/81 - r1002.nd2 (series 1)\>\"", ",", "1.`", ",", 
          "5660.025`", ",", "210.577109906936`", ",", "5660.025`", ",", 
          "15.747`"}], "}"}], ",", 
        RowBox[{"{", 
         RowBox[{
         "1.`", ",", "33.`", ",", 
          "\"\<c:1/3 t:49/81 - r1002.nd2 (series 1)\>\"", ",", "1.`", ",", 
          "5793.531`", ",", "240.556255974564`", ",", "5793.531`", ",", 
          "16.119`"}], "}"}], ",", 
        RowBox[{"{", 
         RowBox[{
         "1.`", ",", "33.`", ",", 
          "\"\<c:1/3 t:50/81 - r1002.nd2 (series 1)\>\"", ",", "1.`", ",", 
          "5714.359`", ",", "270.553620776912`", ",", "5714.359`", ",", 
          "15.899`"}], "}"}], ",", 
        RowBox[{"{", 
         RowBox[{
         "1.`", ",", "33.`", ",", 
          "\"\<c:1/3 t:51/81 - r1002.nd2 (series 1)\>\"", ",", "1.`", ",", 
          "5577.748`", ",", "300.559314387487`", ",", "5577.748`", ",", 
          "15.519`"}], "}"}], ",", 
        RowBox[{"{", 
         RowBox[{
         "1.`", ",", "33.`", ",", 
          "\"\<c:1/3 t:52/81 - r1002.nd2 (series 1)\>\"", ",", "1.`", ",", 
          "5813.712`", ",", "330.551101280851`", ",", "5813.712`", ",", 
          "16.175`"}], "}"}], ",", 
        RowBox[{"{", 
         RowBox[{
         "1.`", ",", "33.`", ",", 
          "\"\<c:1/3 t:53/81 - r1002.nd2 (series 1)\>\"", ",", "1.`", ",", 
          "5770.245`", ",", "360.578897308841`", ",", "5770.245`", ",", 
          "16.054`"}], "}"}], ",", 
        RowBox[{"{", 
         RowBox[{
         "1.`", ",", "33.`", ",", 
          "\"\<c:1/3 t:54/81 - r1002.nd2 (series 1)\>\"", ",", "1.`", ",", 
          "5608.796`", ",", "390.547750030268`", ",", "5608.796`", ",", 
          "15.605`"}], "}"}], ",", 
        RowBox[{"{", 
         RowBox[{
         "1.`", ",", "33.`", ",", 
          "\"\<c:1/3 t:55/81 - r1002.nd2 (series 1)\>\"", ",", "1.`", ",", 
          "5514.1`", ",", "420.547718289123`", ",", "5514.1`", ",", 
          "15.341`"}], "}"}], ",", 
        RowBox[{"{", 
         RowBox[{
         "1.`", ",", "33.`", ",", 
          "\"\<c:1/3 t:56/81 - r1002.nd2 (series 1)\>\"", ",", "1.`", ",", 
          "5475.29`", ",", "450.551028924692`", ",", "5475.29`", ",", 
          "15.233`"}], "}"}], ",", 
        RowBox[{"{", 
         RowBox[{
         "1.`", ",", "33.`", ",", 
          "\"\<c:1/3 t:57/81 - r1002.nd2 (series 1)\>\"", ",", "1.`", ",", 
          "5549.805`", ",", "480.557197628537`", ",", "5549.805`", ",", 
          "15.441`"}], "}"}], ",", 
        RowBox[{"{", 
         RowBox[{
         "1.`", ",", "33.`", ",", 
          "\"\<c:1/3 t:58/81 - r1002.nd2 (series 1)\>\"", ",", "1.`", ",", 
          "5776.455`", ",", "510.590307397268`", ",", "5776.455`", ",", 
          "16.071`"}], "}"}], ",", 
        RowBox[{"{", 
         RowBox[{
         "1.`", ",", "33.`", ",", 
          "\"\<c:1/3 t:59/81 - r1002.nd2 (series 1)\>\"", ",", "1.`", ",", 
          "5587.062`", ",", "540.553348417408`", ",", "5587.062`", ",", 
          "15.544`"}], "}"}], ",", 
        RowBox[{"{", 
         RowBox[{
         "1.`", ",", "33.`", ",", 
          "\"\<c:1/3 t:60/81 - r1002.nd2 (series 1)\>\"", ",", "1.`", ",", 
          "5673.997`", ",", "570.551571254583`", ",", "5673.997`", ",", 
          "15.786`"}], "}"}], ",", 
        RowBox[{"{", 
         RowBox[{
         "1.`", ",", "33.`", ",", 
          "\"\<c:1/3 t:61/81 - r1002.nd2 (series 1)\>\"", ",", "1.`", ",", 
          "5743.854`", ",", "600.541726038741`", ",", "5743.854`", ",", 
          "15.981`"}], "}"}], ",", 
        RowBox[{"{", 
         RowBox[{
         "1.`", ",", "33.`", ",", 
          "\"\<c:1/3 t:62/81 - r1002.nd2 (series 1)\>\"", ",", "1.`", ",", 
          "5850.969`", ",", "630.548178365076`", ",", "5850.969`", ",", 
          "16.279`"}], "}"}], ",", 
        RowBox[{"{", 
         RowBox[{
         "1.`", ",", "33.`", ",", 
          "\"\<c:1/3 t:63/81 - r1002.nd2 (series 1)\>\"", ",", "1.`", ",", 
          "5840.103`", ",", "660.546504275646`", ",", "5840.103`", ",", 
          "16.248`"}], "}"}], ",", 
        RowBox[{"{", 
         RowBox[{
         "1.`", ",", "33.`", ",", 
          "\"\<c:1/3 t:64/81 - r1002.nd2 (series 1)\>\"", ",", "1.`", ",", 
          "5874.255`", ",", "690.560199726525`", ",", "5874.255`", ",", 
          "16.343`"}], "}"}], ",", 
        RowBox[{"{", 
         RowBox[{
         "1.`", ",", "33.`", ",", 
          "\"\<c:1/3 t:65/81 - r1002.nd2 (series 1)\>\"", ",", "1.`", ",", 
          "5919.275`", ",", "720.558376146542`", ",", "5919.275`", ",", 
          "16.469`"}], "}"}], ",", 
        RowBox[{"{", 
         RowBox[{
         "1.`", ",", "33.`", ",", 
          "\"\<c:1/3 t:66/81 - r1002.nd2 (series 1)\>\"", ",", "1.`", ",", 
          "6021.732`", ",", "750.566114159908`", ",", "6021.732`", ",", 
          "16.754`"}], "}"}], ",", 
        RowBox[{"{", 
         RowBox[{
         "1.`", ",", "33.`", ",", 
          "\"\<c:1/3 t:67/81 - r1002.nd2 (series 1)\>\"", ",", "1.`", ",", 
          "5954.979`", ",", "780.554878477126`", ",", "5954.979`", ",", 
          "16.568`"}], "}"}], ",", 
        RowBox[{"{", 
         RowBox[{
         "1.`", ",", "33.`", ",", 
          "\"\<c:1/3 t:68/81 - r1002.nd2 (series 1)\>\"", ",", "1.`", ",", 
          "5936.351`", ",", "810.552995510483`", ",", "5936.351`", ",", 
          "16.516`"}], "}"}], ",", 
        RowBox[{"{", 
         RowBox[{
         "1.`", ",", "33.`", ",", 
          "\"\<c:1/3 t:69/81 - r1002.nd2 (series 1)\>\"", ",", "1.`", ",", 
          "5916.17`", ",", "840.582569383902`", ",", "5916.17`", ",", 
          "16.46`"}], "}"}], ",", 
        RowBox[{"{", 
         RowBox[{
         "1.`", ",", "33.`", ",", 
          "\"\<c:1/3 t:70/81 - r1002.nd2 (series 1)\>\"", ",", "1.`", ",", 
          "5871.15`", ",", "870.580880277156`", ",", "5871.15`", ",", 
          "16.335`"}], "}"}], ",", 
        RowBox[{"{", 
         RowBox[{
         "1.`", ",", "33.`", ",", 
          "\"\<c:1/3 t:71/81 - r1002.nd2 (series 1)\>\"", ",", "1.`", ",", 
          "5925.484`", ",", "900.562141738524`", ",", "5925.484`", ",", 
          "16.486`"}], "}"}], ",", 
        RowBox[{"{", 
         RowBox[{
         "1.`", ",", "33.`", ",", 
          "\"\<c:1/3 t:72/81 - r1002.nd2 (series 1)\>\"", ",", "1.`", ",", 
          "5962.742`", ",", "930.546052732259`", ",", "5962.742`", ",", 
          "16.59`"}], "}"}], ",", 
        RowBox[{"{", 
         RowBox[{
         "1.`", ",", "33.`", ",", 
          "\"\<c:1/3 t:73/81 - r1002.nd2 (series 1)\>\"", ",", "1.`", ",", 
          "5906.855`", ",", "960.560262184908`", ",", "5906.855`", ",", 
          "16.434`"}], "}"}], ",", 
        RowBox[{"{", 
         RowBox[{
         "1.`", ",", "33.`", ",", 
          "\"\<c:1/3 t:74/81 - r1002.nd2 (series 1)\>\"", ",", "1.`", ",", 
          "5927.037`", ",", "990.550368845395`", ",", "5927.037`", ",", 
          "16.49`"}], "}"}], ",", 
        RowBox[{"{", 
         RowBox[{
         "1.`", ",", "33.`", ",", 
          "\"\<c:1/3 t:75/81 - r1002.nd2 (series 1)\>\"", ",", "1.`", ",", 
          "6006.208`", ",", "1020.55673311565`", ",", "6006.208`", ",", 
          "16.711`"}], "}"}], ",", 
        RowBox[{"{", 
         RowBox[{
         "1.`", ",", "33.`", ",", 
          "\"\<c:1/3 t:76/81 - r1002.nd2 (series 1)\>\"", ",", "1.`", ",", 
          "5948.77`", ",", "1050.5847963836`", ",", "5948.77`", ",", 
          "16.551`"}], "}"}], ",", 
        RowBox[{"{", 
         RowBox[{
         "1.`", ",", "33.`", ",", 
          "\"\<c:1/3 t:77/81 - r1002.nd2 (series 1)\>\"", ",", "1.`", ",", 
          "6058.99`", ",", "1080.55310779904`", ",", "6058.99`", ",", 
          "16.857`"}], "}"}], ",", 
        RowBox[{"{", 
         RowBox[{
         "1.`", ",", "33.`", ",", 
          "\"\<c:1/3 t:78/81 - r1002.nd2 (series 1)\>\"", ",", "1.`", ",", 
          "6052.78`", ",", "1110.55138080771`", ",", "6052.78`", ",", 
          "16.84`"}], "}"}], ",", 
        RowBox[{"{", 
         RowBox[{
         "1.`", ",", "33.`", ",", 
          "\"\<c:1/3 t:79/81 - r1002.nd2 (series 1)\>\"", ",", "1.`", ",", 
          "6058.99`", ",", "1140.54159429592`", ",", "6058.99`", ",", 
          "16.857`"}], "}"}], ",", 
        RowBox[{"{", 
         RowBox[{
         "1.`", ",", "33.`", ",", 
          "\"\<c:1/3 t:80/81 - r1002.nd2 (series 1)\>\"", ",", "1.`", ",", 
          "6090.038`", ",", "1170.57893724125`", ",", "6090.038`", ",", 
          "16.944`"}], "}"}], ",", 
        RowBox[{"{", 
         RowBox[{
         "1.`", ",", "33.`", ",", 
          "\"\<c:1/3 t:81/81 - r1002.nd2 (series 1)\>\"", ",", "1.`", ",", 
          "6049.676`", ",", "1200.56636706515`", ",", "6049.676`", ",", 
          "16.832`"}], "}"}], ",", 
        RowBox[{"{", 
         RowBox[{
         "1.`", ",", "34.`", ",", 
          "\"\<c:1/3 t:1/81 - r1002.nd2 (series 1)\>\"", ",", "0.`", ",", 
          "0.`", ",", "0.0270324483010917`", ",", "\"\<NaN\>\"", ",", "0.`"}],
          "}"}], ",", 
        RowBox[{"{", 
         RowBox[{
         "1.`", ",", "34.`", ",", 
          "\"\<c:1/3 t:2/81 - r1002.nd2 (series 1)\>\"", ",", "0.`", ",", 
          "0.`", ",", "2.36591388352029`", ",", "\"\<NaN\>\"", ",", "0.`"}], 
         "}"}], ",", 
        RowBox[{"{", 
         RowBox[{
         "1.`", ",", "34.`", ",", 
          "\"\<c:1/3 t:3/81 - r1002.nd2 (series 1)\>\"", ",", "0.`", ",", 
          "0.`", ",", "4.77235344513878`", ",", "\"\<NaN\>\"", ",", "0.`"}], 
         "}"}], ",", 
        RowBox[{"{", 
         RowBox[{
         "1.`", ",", "34.`", ",", 
          "\"\<c:1/3 t:4/81 - r1002.nd2 (series 1)\>\"", ",", "0.`", ",", 
          "0.`", ",", "7.15731653837673`", ",", "\"\<NaN\>\"", ",", "0.`"}], 
         "}"}], ",", 
        RowBox[{"{", 
         RowBox[{
         "1.`", ",", "34.`", ",", 
          "\"\<c:1/3 t:5/81 - r1002.nd2 (series 1)\>\"", ",", "0.`", ",", 
          "0.`", ",", "11.7259356040209`", ",", "\"\<NaN\>\"", ",", "0.`"}], 
         "}"}], ",", 
        RowBox[{"{", 
         RowBox[{
         "1.`", ",", "34.`", ",", 
          "\"\<c:1/3 t:6/81 - r1002.nd2 (series 1)\>\"", ",", "0.`", ",", 
          "0.`", ",", "14.1079631532877`", ",", "\"\<NaN\>\"", ",", "0.`"}], 
         "}"}], ",", 
        RowBox[{"{", 
         RowBox[{
         "1.`", ",", "34.`", ",", 
          "\"\<c:1/3 t:7/81 - r1002.nd2 (series 1)\>\"", ",", "0.`", ",", 
          "0.`", ",", "16.5173324567321`", ",", "\"\<NaN\>\"", ",", "0.`"}], 
         "}"}], ",", 
        RowBox[{"{", 
         RowBox[{
         "1.`", ",", "34.`", ",", 
          "\"\<c:1/3 t:8/81 - r1002.nd2 (series 1)\>\"", ",", "0.`", ",", 
          "0.`", ",", "21.021584916925`", ",", "\"\<NaN\>\"", ",", "0.`"}], 
         "}"}], ",", 
        RowBox[{"{", 
         RowBox[{
         "1.`", ",", "34.`", ",", 
          "\"\<c:1/3 t:9/81 - r1002.nd2 (series 1)\>\"", ",", "0.`", ",", 
          "0.`", ",", "25.5872459126226`", ",", "\"\<NaN\>\"", ",", "0.`"}], 
         "}"}], ",", 
        RowBox[{"{", 
         RowBox[{
         "1.`", ",", "34.`", ",", 
          "\"\<c:1/3 t:10/81 - r1002.nd2 (series 1)\>\"", ",", "0.`", ",", 
          "0.`", ",", "30.1003087590653`", ",", "\"\<NaN\>\"", ",", "0.`"}], 
         "}"}], ",", 
        RowBox[{"{", 
         RowBox[{
         "1.`", ",", "34.`", ",", 
          "\"\<c:1/3 t:11/81 - r1002.nd2 (series 1)\>\"", ",", "0.`", ",", 
          "0.`", ",", "32.5197550228424`", ",", "\"\<NaN\>\"", ",", "0.`"}], 
         "}"}], ",", 
        RowBox[{"{", 
         RowBox[{
         "1.`", ",", "34.`", ",", 
          "\"\<c:1/3 t:12/81 - r1002.nd2 (series 1)\>\"", ",", "0.`", ",", 
          "0.`", ",", "34.9276795922294`", ",", "\"\<NaN\>\"", ",", "0.`"}], 
         "}"}], ",", 
        RowBox[{"{", 
         RowBox[{
         "1.`", ",", "34.`", ",", 
          "\"\<c:1/3 t:13/81 - r1002.nd2 (series 1)\>\"", ",", "0.`", ",", 
          "0.`", ",", "37.31173140743`", ",", "\"\<NaN\>\"", ",", "0.`"}], 
         "}"}], ",", 
        RowBox[{"{", 
         RowBox[{
         "1.`", ",", "34.`", ",", 
          "\"\<c:1/3 t:14/81 - r1002.nd2 (series 1)\>\"", ",", "0.`", ",", 
          "0.`", ",", "39.6954951632078`", ",", "\"\<NaN\>\"", ",", "0.`"}], 
         "}"}], ",", 
        RowBox[{"{", 
         RowBox[{
         "1.`", ",", "34.`", ",", 
          "\"\<c:1/3 t:15/81 - r1002.nd2 (series 1)\>\"", ",", "0.`", ",", 
          "0.`", ",", "44.2777260605841`", ",", "\"\<NaN\>\"", ",", "0.`"}], 
         "}"}], ",", 
        RowBox[{"{", 
         RowBox[{
         "1.`", ",", "34.`", ",", 
          "\"\<c:1/3 t:16/81 - r1002.nd2 (series 1)\>\"", ",", "0.`", ",", 
          "0.`", ",", "46.6646823612172`", ",", "\"\<NaN\>\"", ",", "0.`"}], 
         "}"}], ",", 
        RowBox[{"{", 
         RowBox[{
         "1.`", ",", "34.`", ",", 
          "\"\<c:1/3 t:17/81 - r1002.nd2 (series 1)\>\"", ",", "1.`", ",", 
          "4523.673`", ",", "49.0366616195738`", ",", "4523.673`", ",", 
          "14.365`"}], "}"}], ",", 
        RowBox[{"{", 
         RowBox[{
         "1.`", ",", "34.`", ",", 
          "\"\<c:1/3 t:18/81 - r1002.nd2 (series 1)\>\"", ",", "0.`", ",", 
          "0.`", ",", "51.4626465592552`", ",", "\"\<NaN\>\"", ",", "0.`"}], 
         "}"}], ",", 
        RowBox[{"{", 
         RowBox[{
         "1.`", ",", "34.`", ",", 
          "\"\<c:1/3 t:19/81 - r1002.nd2 (series 1)\>\"", ",", "1.`", ",", 
          "7187.58`", ",", "53.876493753286`", ",", "7187.58`", ",", 
          "22.824`"}], "}"}], ",", 
        RowBox[{"{", 
         RowBox[{
         "1.`", ",", "34.`", ",", 
          "\"\<c:1/3 t:20/81 - r1002.nd2 (series 1)\>\"", ",", "1.`", ",", 
          "6815.005`", ",", "56.2814541092775`", ",", "6815.005`", ",", 
          "21.641`"}], "}"}], ",", 
        RowBox[{"{", 
         RowBox[{
         "1.`", ",", "34.`", ",", 
          "\"\<c:1/3 t:21/81 - r1002.nd2 (series 1)\>\"", ",", "0.`", ",", 
          "0.`", ",", "58.6688943770509`", ",", "\"\<NaN\>\"", ",", "0.`"}], 
         "}"}], ",", 
        RowBox[{"{", 
         RowBox[{
         "1.`", ",", "34.`", ",", 
          "\"\<c:1/3 t:22/81 - r1002.nd2 (series 1)\>\"", ",", "0.`", ",", 
          "0.`", ",", "61.0714075931422`", ",", "\"\<NaN\>\"", ",", "0.`"}], 
         "}"}], ",", 
        RowBox[{"{", 
         RowBox[{
         "1.`", ",", "34.`", ",", 
          "\"\<c:1/3 t:23/81 - r1002.nd2 (series 1)\>\"", ",", "0.`", ",", 
          "0.`", ",", "63.5038660199213`", ",", "\"\<NaN\>\"", ",", "0.`"}], 
         "}"}], ",", 
        RowBox[{"{", 
         RowBox[{
         "1.`", ",", "34.`", ",", 
          "\"\<c:1/3 t:24/81 - r1002.nd2 (series 1)\>\"", ",", "0.`", ",", 
          "0.`", ",", "65.8790559121761`", ",", "\"\<NaN\>\"", ",", "0.`"}], 
         "}"}], ",", 
        RowBox[{"{", 
         RowBox[{
         "1.`", ",", "34.`", ",", 
          "\"\<c:1/3 t:25/81 - r1002.nd2 (series 1)\>\"", ",", "0.`", ",", 
          "0.`", ",", "68.2675647985022`", ",", "\"\<NaN\>\"", ",", "0.`"}], 
         "}"}], ",", 
        RowBox[{"{", 
         RowBox[{
         "1.`", ",", "34.`", ",", 
          "\"\<c:1/3 t:26/81 - r1002.nd2 (series 1)\>\"", ",", "0.`", ",", 
          "0.`", ",", "70.6777020328771`", ",", "\"\<NaN\>\"", ",", "0.`"}], 
         "}"}], ",", 
        RowBox[{"{", 
         RowBox[{
         "1.`", ",", "34.`", ",", 
          "\"\<c:1/3 t:27/81 - r1002.nd2 (series 1)\>\"", ",", "0.`", ",", 
          "0.`", ",", "73.098172545867`", ",", "\"\<NaN\>\"", ",", "0.`"}], 
         "}"}], ",", 
        RowBox[{"{", 
         RowBox[{
         "1.`", ",", "34.`", ",", 
          "\"\<c:1/3 t:28/81 - r1002.nd2 (series 1)\>\"", ",", "0.`", ",", 
          "0.`", ",", "75.4887674739044`", ",", "\"\<NaN\>\"", ",", "0.`"}], 
         "}"}], ",", 
        RowBox[{"{", 
         RowBox[{
         "1.`", ",", "34.`", ",", 
          "\"\<c:1/3 t:29/81 - r1002.nd2 (series 1)\>\"", ",", "0.`", ",", 
          "0.`", ",", "80.0267751061134`", ",", "\"\<NaN\>\"", ",", "0.`"}], 
         "}"}], ",", 
        RowBox[{"{", 
         RowBox[{
         "1.`", ",", "34.`", ",", 
          "\"\<c:1/3 t:30/81 - r1002.nd2 (series 1)\>\"", ",", "1.`", ",", 
          "7083.569`", ",", "82.4470903264042`", ",", "7083.569`", ",", 
          "22.493`"}], "}"}], ",", 
        RowBox[{"{", 
         RowBox[{
         "1.`", ",", "34.`", ",", 
          "\"\<c:1/3 t:31/81 - r1002.nd2 (series 1)\>\"", ",", "1.`", ",", 
          "7136.351`", ",", "84.8424006916619`", ",", "7136.351`", ",", 
          "22.661`"}], "}"}], ",", 
        RowBox[{"{", 
         RowBox[{
         "1.`", ",", "34.`", ",", 
          "\"\<c:1/3 t:32/81 - r1002.nd2 (series 1)\>\"", ",", "1.`", ",", 
          "7203.104`", ",", "87.2404994994588`", ",", "7203.104`", ",", 
          "22.873`"}], "}"}], ",", 
        RowBox[{"{", 
         RowBox[{
         "1.`", ",", "34.`", ",", 
          "\"\<c:1/3 t:33/81 - r1002.nd2 (series 1)\>\"", ",", "1.`", ",", 
          "7322.638`", ",", "89.6187065070141`", ",", "7322.638`", ",", 
          "23.252`"}], "}"}], ",", 
        RowBox[{"{", 
         RowBox[{
         "1.`", ",", "34.`", ",", 
          "\"\<c:1/3 t:34/81 - r1002.nd2 (series 1)\>\"", ",", "1.`", ",", 
          "7151.875`", ",", "92.0457177437208`", ",", "7151.875`", ",", 
          "22.71`"}], "}"}], ",", 
        RowBox[{"{", 
         RowBox[{
         "1.`", ",", "34.`", ",", 
          "\"\<c:1/3 t:35/81 - r1002.nd2 (series 1)\>\"", ",", "1.`", ",", 
          "7251.228`", ",", "94.446652435122`", ",", "7251.228`", ",", 
          "23.026`"}], "}"}], ",", 
        RowBox[{"{", 
         RowBox[{
         "1.`", ",", "34.`", ",", 
          "\"\<c:1/3 t:36/81 - r1002.nd2 (series 1)\>\"", ",", "1.`", ",", 
          "7375.419`", ",", "98.9737735371459`", ",", "7375.419`", ",", 
          "23.42`"}], "}"}], ",", 
        RowBox[{"{", 
         RowBox[{
         "1.`", ",", "34.`", ",", 
          "\"\<c:1/3 t:37/81 - r1002.nd2 (series 1)\>\"", ",", "1.`", ",", 
          "7299.352`", ",", "101.395816431378`", ",", "7299.352`", ",", 
          "23.179`"}], "}"}], ",", 
        RowBox[{"{", 
         RowBox[{
         "1.`", ",", "34.`", ",", 
          "\"\<c:1/3 t:38/81 - r1002.nd2 (series 1)\>\"", ",", "1.`", ",", 
          "7232.599`", ",", "103.813376998091`", ",", "7232.599`", ",", 
          "22.967`"}], "}"}], ",", 
        RowBox[{"{", 
         RowBox[{
         "1.`", ",", "34.`", ",", 
          "\"\<c:1/3 t:39/81 - r1002.nd2 (series 1)\>\"", ",", "1.`", ",", 
          "7226.39`", ",", "106.193493593897`", ",", "7226.39`", ",", 
          "22.947`"}], "}"}], ",", 
        RowBox[{"{", 
         RowBox[{
         "1.`", ",", "34.`", ",", 
          "\"\<c:1/3 t:40/81 - r1002.nd2 (series 1)\>\"", ",", "1.`", ",", 
          "7380.077`", ",", "108.586247602412`", ",", "7380.077`", ",", 
          "23.435`"}], "}"}], ",", 
        RowBox[{"{", 
         RowBox[{
         "1.`", ",", "34.`", ",", 
          "\"\<c:1/3 t:41/81 - r1002.nd2 (series 1)\>\"", ",", "1.`", ",", 
          "7328.848`", ",", "110.980802323633`", ",", "7328.848`", ",", 
          "23.272`"}], "}"}], ",", 
        RowBox[{"{", 
         RowBox[{
         "1.`", ",", "34.`", ",", 
          "\"\<c:1/3 t:42/81 - r1002.nd2 (series 1)\>\"", ",", "1.`", ",", 
          "7269.856`", ",", "113.410655928693`", ",", "7269.856`", ",", 
          "23.085`"}], "}"}], ",", 
        RowBox[{"{", 
         RowBox[{
         "1.`", ",", "34.`", ",", 
          "\"\<c:1/3 t:43/81 - r1002.nd2 (series 1)\>\"", ",", "1.`", ",", 
          "7119.274`", ",", "115.784655698655`", ",", "7119.274`", ",", 
          "22.607`"}], "}"}], ",", 
        RowBox[{"{", 
         RowBox[{
         "1.`", ",", "34.`", ",", 
          "\"\<c:1/3 t:44/81 - r1002.nd2 (series 1)\>\"", ",", "1.`", ",", 
          "7266.752`", ",", "118.194407602358`", ",", "7266.752`", ",", 
          "23.075`"}], "}"}], ",", 
        RowBox[{"{", 
         RowBox[{
         "1.`", ",", "34.`", ",", 
          "\"\<c:1/3 t:45/81 - r1002.nd2 (series 1)\>\"", ",", "1.`", ",", 
          "7245.019`", ",", "120.601389835165`", ",", "7245.019`", ",", 
          "23.006`"}], "}"}], ",", 
        RowBox[{"{", 
         RowBox[{
         "1.`", ",", "34.`", ",", 
          "\"\<c:1/3 t:46/81 - r1002.nd2 (series 1)\>\"", ",", "1.`", ",", 
          "7277.619`", ",", "150.569356876254`", ",", "7277.619`", ",", 
          "23.11`"}], "}"}], ",", 
        RowBox[{"{", 
         RowBox[{
         "1.`", ",", "34.`", ",", 
          "\"\<c:1/3 t:47/81 - r1002.nd2 (series 1)\>\"", ",", "1.`", ",", 
          "7105.303`", ",", "180.558593215018`", ",", "7105.303`", ",", 
          "22.562`"}], "}"}], ",", 
        RowBox[{"{", 
         RowBox[{
         "1.`", ",", "34.`", ",", 
          "\"\<c:1/3 t:48/81 - r1002.nd2 (series 1)\>\"", ",", "1.`", ",", 
          "7058.731`", ",", "210.577109906936`", ",", "7058.731`", ",", 
          "22.414`"}], "}"}], ",", 
        RowBox[{"{", 
         RowBox[{
         "1.`", ",", "34.`", ",", 
          "\"\<c:1/3 t:49/81 - r1002.nd2 (series 1)\>\"", ",", "1.`", ",", 
          "7058.731`", ",", "240.556255974564`", ",", "7058.731`", ",", 
          "22.414`"}], "}"}], ",", 
        RowBox[{"{", 
         RowBox[{
         "1.`", ",", "34.`", ",", 
          "\"\<c:1/3 t:50/81 - r1002.nd2 (series 1)\>\"", ",", "1.`", ",", 
          "6984.216`", ",", "270.553620776912`", ",", "6984.216`", ",", 
          "22.178`"}], "}"}], ",", 
        RowBox[{"{", 
         RowBox[{
         "1.`", ",", "34.`", ",", 
          "\"\<c:1/3 t:51/81 - r1002.nd2 (series 1)\>\"", ",", "1.`", ",", 
          "6970.245`", ",", "300.559314387487`", ",", "6970.245`", ",", 
          "22.133`"}], "}"}], ",", 
        RowBox[{"{", 
         RowBox[{
         "1.`", ",", "34.`", ",", 
          "\"\<c:1/3 t:52/81 - r1002.nd2 (series 1)\>\"", ",", "1.`", ",", 
          "7097.541`", ",", "330.551101280851`", ",", "7097.541`", ",", 
          "22.538`"}], "}"}], ",", 
        RowBox[{"{", 
         RowBox[{
         "1.`", ",", "34.`", ",", 
          "\"\<c:1/3 t:53/81 - r1002.nd2 (series 1)\>\"", ",", "1.`", ",", 
          "6810.348`", ",", "360.578897308841`", ",", "6810.348`", ",", 
          "21.626`"}], "}"}], ",", 
        RowBox[{"{", 
         RowBox[{
         "1.`", ",", "34.`", ",", 
          "\"\<c:1/3 t:54/81 - r1002.nd2 (series 1)\>\"", ",", "1.`", ",", 
          "6863.13`", ",", "390.547750030268`", ",", "6863.13`", ",", 
          "21.793`"}], "}"}], ",", 
        RowBox[{"{", 
         RowBox[{
         "1.`", ",", "34.`", ",", 
          "\"\<c:1/3 t:55/81 - r1002.nd2 (series 1)\>\"", ",", "1.`", ",", 
          "6737.386`", ",", "420.547718289123`", ",", "6737.386`", ",", 
          "21.394`"}], "}"}], ",", 
        RowBox[{"{", 
         RowBox[{
         "1.`", ",", "34.`", ",", 
          "\"\<c:1/3 t:56/81 - r1002.nd2 (series 1)\>\"", ",", "1.`", ",", 
          "6801.034`", ",", "450.551028924692`", ",", "6801.034`", ",", 
          "21.596`"}], "}"}], ",", 
        RowBox[{"{", 
         RowBox[{
         "1.`", ",", "34.`", ",", 
          "\"\<c:1/3 t:57/81 - r1002.nd2 (series 1)\>\"", ",", "1.`", ",", 
          "6805.691`", ",", "480.557197628537`", ",", "6805.691`", ",", 
          "21.611`"}], "}"}], ",", 
        RowBox[{"{", 
         RowBox[{
         "1.`", ",", "34.`", ",", 
          "\"\<c:1/3 t:58/81 - r1002.nd2 (series 1)\>\"", ",", "1.`", ",", 
          "6900.387`", ",", "510.590307397268`", ",", "6900.387`", ",", 
          "21.912`"}], "}"}], ",", 
        RowBox[{"{", 
         RowBox[{
         "1.`", ",", "34.`", ",", 
          "\"\<c:1/3 t:59/81 - r1002.nd2 (series 1)\>\"", ",", "1.`", ",", 
          "6912.806`", ",", "540.553348417408`", ",", "6912.806`", ",", 
          "21.951`"}], "}"}], ",", 
        RowBox[{"{", 
         RowBox[{
         "1.`", ",", "34.`", ",", 
          "\"\<c:1/3 t:60/81 - r1002.nd2 (series 1)\>\"", ",", "1.`", ",", 
          "6905.044`", ",", "570.551571254583`", ",", "6905.044`", ",", 
          "21.926`"}], "}"}], ",", 
        RowBox[{"{", 
         RowBox[{
         "1.`", ",", "34.`", ",", 
          "\"\<c:1/3 t:61/81 - r1002.nd2 (series 1)\>\"", ",", "1.`", ",", 
          "6999.74`", ",", "600.541726038741`", ",", "6999.74`", ",", 
          "22.227`"}], "}"}], ",", 
        RowBox[{"{", 
         RowBox[{
         "1.`", ",", "34.`", ",", 
          "\"\<c:1/3 t:62/81 - r1002.nd2 (series 1)\>\"", ",", "1.`", ",", 
          "6908.149`", ",", "630.548178365076`", ",", "6908.149`", ",", 
          "21.936`"}], "}"}], ",", 
        RowBox[{"{", 
         RowBox[{
         "1.`", ",", "34.`", ",", 
          "\"\<c:1/3 t:63/81 - r1002.nd2 (series 1)\>\"", ",", "1.`", ",", 
          "6864.682`", ",", "660.546504275646`", ",", "6864.682`", ",", 
          "21.798`"}], "}"}], ",", 
        RowBox[{"{", 
         RowBox[{
         "1.`", ",", "34.`", ",", 
          "\"\<c:1/3 t:64/81 - r1002.nd2 (series 1)\>\"", ",", "1.`", ",", 
          "6822.768`", ",", "690.560199726525`", ",", "6822.768`", ",", 
          "21.665`"}], "}"}], ",", 
        RowBox[{"{", 
         RowBox[{
         "1.`", ",", "34.`", ",", 
          "\"\<c:1/3 t:65/81 - r1002.nd2 (series 1)\>\"", ",", "1.`", ",", 
          "6703.233`", ",", "720.558376146542`", ",", "6703.233`", ",", 
          "21.286`"}], "}"}], ",", 
        RowBox[{"{", 
         RowBox[{
         "1.`", ",", "34.`", ",", 
          "\"\<c:1/3 t:66/81 - r1002.nd2 (series 1)\>\"", ",", "1.`", ",", 
          "6704.786`", ",", "750.566114159908`", ",", "6704.786`", ",", 
          "21.291`"}], "}"}], ",", 
        RowBox[{"{", 
         RowBox[{
         "1.`", ",", "34.`", ",", 
          "\"\<c:1/3 t:67/81 - r1002.nd2 (series 1)\>\"", ",", "1.`", ",", 
          "6731.176`", ",", "780.554878477126`", ",", "6731.176`", ",", 
          "21.374`"}], "}"}], ",", 
        RowBox[{"{", 
         RowBox[{
         "1.`", ",", "34.`", ",", 
          "\"\<c:1/3 t:68/81 - r1002.nd2 (series 1)\>\"", ",", "1.`", ",", 
          "6827.425`", ",", "810.552995510483`", ",", "6827.425`", ",", 
          "21.68`"}], "}"}], ",", 
        RowBox[{"{", 
         RowBox[{
         "1.`", ",", "34.`", ",", 
          "\"\<c:1/3 t:69/81 - r1002.nd2 (series 1)\>\"", ",", "1.`", ",", 
          "6721.862`", ",", "840.582569383902`", ",", "6721.862`", ",", 
          "21.345`"}], "}"}], ",", 
        RowBox[{"{", 
         RowBox[{
         "1.`", ",", "34.`", ",", 
          "\"\<c:1/3 t:70/81 - r1002.nd2 (series 1)\>\"", ",", "1.`", ",", 
          "6586.804`", ",", "870.580880277156`", ",", "6586.804`", ",", 
          "20.916`"}], "}"}], ",", 
        RowBox[{"{", 
         RowBox[{
         "1.`", ",", "34.`", ",", 
          "\"\<c:1/3 t:71/81 - r1002.nd2 (series 1)\>\"", ",", "1.`", ",", 
          "6585.251`", ",", "900.562141738524`", ",", "6585.251`", ",", 
          "20.911`"}], "}"}], ",", 
        RowBox[{"{", 
         RowBox[{
         "1.`", ",", "34.`", ",", 
          "\"\<c:1/3 t:72/81 - r1002.nd2 (series 1)\>\"", ",", "1.`", ",", 
          "6648.899`", ",", "930.546052732259`", ",", "6648.899`", ",", 
          "21.113`"}], "}"}], ",", 
        RowBox[{"{", 
         RowBox[{
         "1.`", ",", "34.`", ",", 
          "\"\<c:1/3 t:73/81 - r1002.nd2 (series 1)\>\"", ",", "1.`", ",", 
          "6594.565`", ",", "960.560262184908`", ",", "6594.565`", ",", 
          "20.941`"}], "}"}], ",", 
        RowBox[{"{", 
         RowBox[{
         "1.`", ",", "34.`", ",", 
          "\"\<c:1/3 t:74/81 - r1002.nd2 (series 1)\>\"", ",", "1.`", ",", 
          "6468.822`", ",", "990.550368845395`", ",", "6468.822`", ",", 
          "20.541`"}], "}"}], ",", 
        RowBox[{"{", 
         RowBox[{
         "1.`", ",", "34.`", ",", 
          "\"\<c:1/3 t:75/81 - r1002.nd2 (series 1)\>\"", ",", "1.`", ",", 
          "6537.127`", ",", "1020.55673311565`", ",", "6537.127`", ",", 
          "20.758`"}], "}"}], ",", 
        RowBox[{"{", 
         RowBox[{
         "1.`", ",", "34.`", ",", 
          "\"\<c:1/3 t:76/81 - r1002.nd2 (series 1)\>\"", ",", "1.`", ",", 
          "6402.069`", ",", "1050.5847963836`", ",", "6402.069`", ",", 
          "20.329`"}], "}"}], ",", 
        RowBox[{"{", 
         RowBox[{
         "1.`", ",", "34.`", ",", 
          "\"\<c:1/3 t:77/81 - r1002.nd2 (series 1)\>\"", ",", "1.`", ",", 
          "6465.717`", ",", "1080.55310779904`", ",", "6465.717`", ",", 
          "20.531`"}], "}"}], ",", 
        RowBox[{"{", 
         RowBox[{
         "1.`", ",", "34.`", ",", 
          "\"\<c:1/3 t:78/81 - r1002.nd2 (series 1)\>\"", ",", "1.`", ",", 
          "6459.507`", ",", "1110.55138080771`", ",", "6459.507`", ",", 
          "20.512`"}], "}"}], ",", 
        RowBox[{"{", 
         RowBox[{
         "1.`", ",", "34.`", ",", 
          "\"\<c:1/3 t:79/81 - r1002.nd2 (series 1)\>\"", ",", "1.`", ",", 
          "6293.401`", ",", "1140.54159429592`", ",", "6293.401`", ",", 
          "19.984`"}], "}"}], ",", 
        RowBox[{"{", 
         RowBox[{
         "1.`", ",", "34.`", ",", 
          "\"\<c:1/3 t:80/81 - r1002.nd2 (series 1)\>\"", ",", "1.`", ",", 
          "6451.746`", ",", "1170.57893724125`", ",", "6451.746`", ",", 
          "20.487`"}], "}"}], ",", 
        RowBox[{"{", 
         RowBox[{
         "1.`", ",", "34.`", ",", 
          "\"\<c:1/3 t:81/81 - r1002.nd2 (series 1)\>\"", ",", "1.`", ",", 
          "6451.746`", ",", "1200.56636706515`", ",", "6451.746`", ",", 
          "20.487`"}], "}"}], ",", 
        RowBox[{"{", 
         RowBox[{
         "1.`", ",", "35.`", ",", 
          "\"\<c:1/3 t:1/81 - r1002.nd2 (series 1)\>\"", ",", "0.`", ",", 
          "0.`", ",", "0.0270324483010917`", ",", "\"\<NaN\>\"", ",", "0.`"}],
          "}"}], ",", 
        RowBox[{"{", 
         RowBox[{
         "1.`", ",", "35.`", ",", 
          "\"\<c:1/3 t:2/81 - r1002.nd2 (series 1)\>\"", ",", "0.`", ",", 
          "0.`", ",", "2.36591388352029`", ",", "\"\<NaN\>\"", ",", "0.`"}], 
         "}"}], ",", 
        RowBox[{"{", 
         RowBox[{
         "1.`", ",", "35.`", ",", 
          "\"\<c:1/3 t:3/81 - r1002.nd2 (series 1)\>\"", ",", "0.`", ",", 
          "0.`", ",", "4.77235344513878`", ",", "\"\<NaN\>\"", ",", "0.`"}], 
         "}"}], ",", 
        RowBox[{"{", 
         RowBox[{
         "1.`", ",", "35.`", ",", 
          "\"\<c:1/3 t:4/81 - r1002.nd2 (series 1)\>\"", ",", "0.`", ",", 
          "0.`", ",", "7.15731653837673`", ",", "\"\<NaN\>\"", ",", "0.`"}], 
         "}"}], ",", 
        RowBox[{"{", 
         RowBox[{
         "1.`", ",", "35.`", ",", 
          "\"\<c:1/3 t:5/81 - r1002.nd2 (series 1)\>\"", ",", "0.`", ",", 
          "0.`", ",", "11.7259356040209`", ",", "\"\<NaN\>\"", ",", "0.`"}], 
         "}"}], ",", 
        RowBox[{"{", 
         RowBox[{
         "1.`", ",", "35.`", ",", 
          "\"\<c:1/3 t:6/81 - r1002.nd2 (series 1)\>\"", ",", "0.`", ",", 
          "0.`", ",", "14.1079631532877`", ",", "\"\<NaN\>\"", ",", "0.`"}], 
         "}"}], ",", 
        RowBox[{"{", 
         RowBox[{
         "1.`", ",", "35.`", ",", 
          "\"\<c:1/3 t:7/81 - r1002.nd2 (series 1)\>\"", ",", "0.`", ",", 
          "0.`", ",", "16.5173324567321`", ",", "\"\<NaN\>\"", ",", "0.`"}], 
         "}"}], ",", 
        RowBox[{"{", 
         RowBox[{
         "1.`", ",", "35.`", ",", 
          "\"\<c:1/3 t:8/81 - r1002.nd2 (series 1)\>\"", ",", "0.`", ",", 
          "0.`", ",", "21.021584916925`", ",", "\"\<NaN\>\"", ",", "0.`"}], 
         "}"}], ",", 
        RowBox[{"{", 
         RowBox[{
         "1.`", ",", "35.`", ",", 
          "\"\<c:1/3 t:9/81 - r1002.nd2 (series 1)\>\"", ",", "0.`", ",", 
          "0.`", ",", "25.5872459126226`", ",", "\"\<NaN\>\"", ",", "0.`"}], 
         "}"}], ",", 
        RowBox[{"{", 
         RowBox[{
         "1.`", ",", "35.`", ",", 
          "\"\<c:1/3 t:10/81 - r1002.nd2 (series 1)\>\"", ",", "0.`", ",", 
          "0.`", ",", "30.1003087590653`", ",", "\"\<NaN\>\"", ",", "0.`"}], 
         "}"}], ",", 
        RowBox[{"{", 
         RowBox[{
         "1.`", ",", "35.`", ",", 
          "\"\<c:1/3 t:11/81 - r1002.nd2 (series 1)\>\"", ",", "0.`", ",", 
          "0.`", ",", "32.5197550228424`", ",", "\"\<NaN\>\"", ",", "0.`"}], 
         "}"}], ",", 
        RowBox[{"{", 
         RowBox[{
         "1.`", ",", "35.`", ",", 
          "\"\<c:1/3 t:12/81 - r1002.nd2 (series 1)\>\"", ",", "0.`", ",", 
          "0.`", ",", "34.9276795922294`", ",", "\"\<NaN\>\"", ",", "0.`"}], 
         "}"}], ",", 
        RowBox[{"{", 
         RowBox[{
         "1.`", ",", "35.`", ",", 
          "\"\<c:1/3 t:13/81 - r1002.nd2 (series 1)\>\"", ",", "0.`", ",", 
          "0.`", ",", "37.31173140743`", ",", "\"\<NaN\>\"", ",", "0.`"}], 
         "}"}], ",", 
        RowBox[{"{", 
         RowBox[{
         "1.`", ",", "35.`", ",", 
          "\"\<c:1/3 t:14/81 - r1002.nd2 (series 1)\>\"", ",", "0.`", ",", 
          "0.`", ",", "39.6954951632078`", ",", "\"\<NaN\>\"", ",", "0.`"}], 
         "}"}], ",", 
        RowBox[{"{", 
         RowBox[{
         "1.`", ",", "35.`", ",", 
          "\"\<c:1/3 t:15/81 - r1002.nd2 (series 1)\>\"", ",", "0.`", ",", 
          "0.`", ",", "44.2777260605841`", ",", "\"\<NaN\>\"", ",", "0.`"}], 
         "}"}], ",", 
        RowBox[{"{", 
         RowBox[{
         "1.`", ",", "35.`", ",", 
          "\"\<c:1/3 t:16/81 - r1002.nd2 (series 1)\>\"", ",", "0.`", ",", 
          "0.`", ",", "46.6646823612172`", ",", "\"\<NaN\>\"", ",", "0.`"}], 
         "}"}], ",", 
        RowBox[{"{", 
         RowBox[{
         "1.`", ",", "35.`", ",", 
          "\"\<c:1/3 t:17/81 - r1002.nd2 (series 1)\>\"", ",", "0.`", ",", 
          "0.`", ",", "49.0366616195738`", ",", "\"\<NaN\>\"", ",", "0.`"}], 
         "}"}], ",", 
        RowBox[{"{", 
         RowBox[{
         "1.`", ",", "35.`", ",", 
          "\"\<c:1/3 t:18/81 - r1002.nd2 (series 1)\>\"", ",", "0.`", ",", 
          "0.`", ",", "51.4626465592552`", ",", "\"\<NaN\>\"", ",", "0.`"}], 
         "}"}], ",", 
        RowBox[{"{", 
         RowBox[{
         "1.`", ",", "35.`", ",", 
          "\"\<c:1/3 t:19/81 - r1002.nd2 (series 1)\>\"", ",", "0.`", ",", 
          "0.`", ",", "53.876493753286`", ",", "\"\<NaN\>\"", ",", "0.`"}], 
         "}"}], ",", 
        RowBox[{"{", 
         RowBox[{
         "1.`", ",", "35.`", ",", 
          "\"\<c:1/3 t:20/81 - r1002.nd2 (series 1)\>\"", ",", "0.`", ",", 
          "0.`", ",", "56.2814541092775`", ",", "\"\<NaN\>\"", ",", "0.`"}], 
         "}"}], ",", 
        RowBox[{"{", 
         RowBox[{
         "1.`", ",", "35.`", ",", 
          "\"\<c:1/3 t:21/81 - r1002.nd2 (series 1)\>\"", ",", "0.`", ",", 
          "0.`", ",", "58.6688943770509`", ",", "\"\<NaN\>\"", ",", "0.`"}], 
         "}"}], ",", 
        RowBox[{"{", 
         RowBox[{
         "1.`", ",", "35.`", ",", 
          "\"\<c:1/3 t:22/81 - r1002.nd2 (series 1)\>\"", ",", "0.`", ",", 
          "0.`", ",", "61.0714075931422`", ",", "\"\<NaN\>\"", ",", "0.`"}], 
         "}"}], ",", 
        RowBox[{"{", 
         RowBox[{
         "1.`", ",", "35.`", ",", 
          "\"\<c:1/3 t:23/81 - r1002.nd2 (series 1)\>\"", ",", "0.`", ",", 
          "0.`", ",", "63.5038660199213`", ",", "\"\<NaN\>\"", ",", "0.`"}], 
         "}"}], ",", 
        RowBox[{"{", 
         RowBox[{
         "1.`", ",", "35.`", ",", 
          "\"\<c:1/3 t:24/81 - r1002.nd2 (series 1)\>\"", ",", "1.`", ",", 
          "5821.474`", ",", "65.8790559121761`", ",", "5821.474`", ",", 
          "12.751`"}], "}"}], ",", 
        RowBox[{"{", 
         RowBox[{
         "1.`", ",", "35.`", ",", 
          "\"\<c:1/3 t:25/81 - r1002.nd2 (series 1)\>\"", ",", "1.`", ",", 
          "5882.017`", ",", "68.2675647985022`", ",", "5882.017`", ",", 
          "12.883`"}], "}"}], ",", 
        RowBox[{"{", 
         RowBox[{
         "1.`", ",", "35.`", ",", 
          "\"\<c:1/3 t:26/81 - r1002.nd2 (series 1)\>\"", ",", "1.`", ",", 
          "5864.941`", ",", "70.6777020328771`", ",", "5864.941`", ",", 
          "12.846`"}], "}"}], ",", 
        RowBox[{"{", 
         RowBox[{
         "1.`", ",", "35.`", ",", 
          "\"\<c:1/3 t:27/81 - r1002.nd2 (series 1)\>\"", ",", "1.`", ",", 
          "5874.255`", ",", "73.098172545867`", ",", "5874.255`", ",", 
          "12.866`"}], "}"}], ",", 
        RowBox[{"{", 
         RowBox[{
         "1.`", ",", "35.`", ",", 
          "\"\<c:1/3 t:28/81 - r1002.nd2 (series 1)\>\"", ",", "1.`", ",", 
          "5630.53`", ",", "75.4887674739044`", ",", "5630.53`", ",", 
          "12.333`"}], "}"}], ",", 
        RowBox[{"{", 
         RowBox[{
         "1.`", ",", "35.`", ",", 
          "\"\<c:1/3 t:29/81 - r1002.nd2 (series 1)\>\"", ",", "1.`", ",", 
          "5636.739`", ",", "80.0267751061134`", ",", "5636.739`", ",", 
          "12.346`"}], "}"}], ",", 
        RowBox[{"{", 
         RowBox[{
         "1.`", ",", "35.`", ",", 
          "\"\<c:1/3 t:30/81 - r1002.nd2 (series 1)\>\"", ",", "1.`", ",", 
          "5627.425`", ",", "82.4470903264042`", ",", "5627.425`", ",", 
          "12.326`"}], "}"}], ",", 
        RowBox[{"{", 
         RowBox[{
         "1.`", ",", "35.`", ",", 
          "\"\<c:1/3 t:31/81 - r1002.nd2 (series 1)\>\"", ",", "1.`", ",", 
          "5594.825`", ",", "84.8424006916619`", ",", "5594.825`", ",", 
          "12.254`"}], "}"}], ",", 
        RowBox[{"{", 
         RowBox[{
         "1.`", ",", "35.`", ",", 
          "\"\<c:1/3 t:32/81 - r1002.nd2 (series 1)\>\"", ",", "1.`", ",", 
          "5548.253`", ",", "87.2404994994588`", ",", "5548.253`", ",", 
          "12.152`"}], "}"}], ",", 
        RowBox[{"{", 
         RowBox[{
         "1.`", ",", "35.`", ",", 
          "\"\<c:1/3 t:33/81 - r1002.nd2 (series 1)\>\"", ",", "1.`", ",", 
          "5605.691`", ",", "89.6187065070141`", ",", "5605.691`", ",", 
          "12.278`"}], "}"}], ",", 
        RowBox[{"{", 
         RowBox[{
         "1.`", ",", "35.`", ",", 
          "\"\<c:1/3 t:34/81 - r1002.nd2 (series 1)\>\"", ",", "1.`", ",", 
          "5425.614`", ",", "92.0457177437208`", ",", "5425.614`", ",", 
          "11.884`"}], "}"}], ",", 
        RowBox[{"{", 
         RowBox[{
         "1.`", ",", "35.`", ",", 
          "\"\<c:1/3 t:35/81 - r1002.nd2 (series 1)\>\"", ",", "1.`", ",", 
          "5697.283`", ",", "94.446652435122`", ",", "5697.283`", ",", 
          "12.479`"}], "}"}], ",", 
        RowBox[{"{", 
         RowBox[{
         "1.`", ",", "35.`", ",", 
          "\"\<c:1/3 t:36/81 - r1002.nd2 (series 1)\>\"", ",", "1.`", ",", 
          "5709.702`", ",", "98.9737735371459`", ",", "5709.702`", ",", 
          "12.506`"}], "}"}], ",", 
        RowBox[{"{", 
         RowBox[{
         "1.`", ",", "35.`", ",", 
          "\"\<c:1/3 t:37/81 - r1002.nd2 (series 1)\>\"", ",", "1.`", ",", 
          "5692.625`", ",", "101.395816431378`", ",", "5692.625`", ",", 
          "12.469`"}], "}"}], ",", 
        RowBox[{"{", 
         RowBox[{
         "1.`", ",", "35.`", ",", 
          "\"\<c:1/3 t:38/81 - r1002.nd2 (series 1)\>\"", ",", "1.`", ",", 
          "5687.968`", ",", "103.813376998091`", ",", "5687.968`", ",", 
          "12.458`"}], "}"}], ",", 
        RowBox[{"{", 
         RowBox[{
         "1.`", ",", "35.`", ",", 
          "\"\<c:1/3 t:39/81 - r1002.nd2 (series 1)\>\"", ",", "1.`", ",", 
          "5616.558`", ",", "106.193493593897`", ",", "5616.558`", ",", 
          "12.302`"}], "}"}], ",", 
        RowBox[{"{", 
         RowBox[{
         "1.`", ",", "35.`", ",", 
          "\"\<c:1/3 t:40/81 - r1002.nd2 (series 1)\>\"", ",", "1.`", ",", 
          "5840.103`", ",", "108.586247602412`", ",", "5840.103`", ",", 
          "12.792`"}], "}"}], ",", 
        RowBox[{"{", 
         RowBox[{
         "1.`", ",", "35.`", ",", 
          "\"\<c:1/3 t:41/81 - r1002.nd2 (series 1)\>\"", ",", "1.`", ",", 
          "5736.092`", ",", "110.980802323633`", ",", "5736.092`", ",", 
          "12.564`"}], "}"}], ",", 
        RowBox[{"{", 
         RowBox[{
         "1.`", ",", "35.`", ",", 
          "\"\<c:1/3 t:42/81 - r1002.nd2 (series 1)\>\"", ",", "1.`", ",", 
          "5593.272`", ",", "113.410655928693`", ",", "5593.272`", ",", 
          "12.251`"}], "}"}], ",", 
        RowBox[{"{", 
         RowBox[{
         "1.`", ",", "35.`", ",", 
          "\"\<c:1/3 t:43/81 - r1002.nd2 (series 1)\>\"", ",", "1.`", ",", 
          "5599.482`", ",", "115.784655698655`", ",", "5599.482`", ",", 
          "12.265`"}], "}"}], ",", 
        RowBox[{"{", 
         RowBox[{
         "1.`", ",", "35.`", ",", 
          "\"\<c:1/3 t:44/81 - r1002.nd2 (series 1)\>\"", ",", "1.`", ",", 
          "5532.729`", ",", "118.194407602358`", ",", "5532.729`", ",", 
          "12.118`"}], "}"}], ",", 
        RowBox[{"{", 
         RowBox[{
         "1.`", ",", "35.`", ",", 
          "\"\<c:1/3 t:45/81 - r1002.nd2 (series 1)\>\"", ",", "1.`", ",", 
          "5484.604`", ",", "120.601389835165`", ",", "5484.604`", ",", 
          "12.013`"}], "}"}], ",", 
        RowBox[{"{", 
         RowBox[{
         "1.`", ",", "35.`", ",", 
          "\"\<c:1/3 t:46/81 - r1002.nd2 (series 1)\>\"", ",", "1.`", ",", 
          "5389.909`", ",", "150.569356876254`", ",", "5389.909`", ",", 
          "11.806`"}], "}"}], ",", 
        RowBox[{"{", 
         RowBox[{
         "1.`", ",", "35.`", ",", 
          "\"\<c:1/3 t:47/81 - r1002.nd2 (series 1)\>\"", ",", "1.`", ",", 
          "5174.126`", ",", "180.558593215018`", ",", "5174.126`", ",", 
          "11.333`"}], "}"}], ",", 
        RowBox[{"{", 
         RowBox[{
         "1.`", ",", "35.`", ",", 
          "\"\<c:1/3 t:48/81 - r1002.nd2 (series 1)\>\"", ",", "1.`", ",", 
          "5020.439`", ",", "210.577109906936`", ",", "5020.439`", ",", 
          "10.996`"}], "}"}], ",", 
        RowBox[{"{", 
         RowBox[{
         "1.`", ",", "35.`", ",", 
          "\"\<c:1/3 t:49/81 - r1002.nd2 (series 1)\>\"", ",", "1.`", ",", 
          "5160.154`", ",", "240.556255974564`", ",", "5160.154`", ",", 
          "11.302`"}], "}"}], ",", 
        RowBox[{"{", 
         RowBox[{
         "1.`", ",", "35.`", ",", 
          "\"\<c:1/3 t:50/81 - r1002.nd2 (series 1)\>\"", ",", "1.`", ",", 
          "4975.42`", ",", "270.553620776912`", ",", "4975.42`", ",", 
          "10.898`"}], "}"}], ",", 
        RowBox[{"{", 
         RowBox[{
         "1.`", ",", "35.`", ",", 
          "\"\<c:1/3 t:51/81 - r1002.nd2 (series 1)\>\"", ",", "1.`", ",", 
          "5894.437`", ",", "300.559314387487`", ",", "5894.437`", ",", 
          "12.911`"}], "}"}], ",", 
        RowBox[{"{", 
         RowBox[{
         "1.`", ",", "35.`", ",", 
          "\"\<c:1/3 t:52/81 - r1002.nd2 (series 1)\>\"", ",", "1.`", ",", 
          "5171.021`", ",", "330.551101280851`", ",", "5171.021`", ",", 
          "11.326`"}], "}"}], ",", 
        RowBox[{"{", 
         RowBox[{
         "1.`", ",", "35.`", ",", 
          "\"\<c:1/3 t:53/81 - r1002.nd2 (series 1)\>\"", ",", "1.`", ",", 
          "5029.753`", ",", "360.578897308841`", ",", "5029.753`", ",", 
          "11.017`"}], "}"}], ",", 
        RowBox[{"{", 
         RowBox[{
         "1.`", ",", "35.`", ",", 
          "\"\<c:1/3 t:54/81 - r1002.nd2 (series 1)\>\"", ",", "1.`", ",", 
          "4986.287`", ",", "390.547750030268`", ",", "4986.287`", ",", 
          "10.921`"}], "}"}], ",", 
        RowBox[{"{", 
         RowBox[{
         "1.`", ",", "35.`", ",", 
          "\"\<c:1/3 t:55/81 - r1002.nd2 (series 1)\>\"", ",", "1.`", ",", 
          "5029.753`", ",", "420.547718289123`", ",", "5029.753`", ",", 
          "11.017`"}], "}"}], ",", 
        RowBox[{"{", 
         RowBox[{
         "1.`", ",", "35.`", ",", 
          "\"\<c:1/3 t:56/81 - r1002.nd2 (series 1)\>\"", ",", "1.`", ",", 
          "5060.801`", ",", "450.551028924692`", ",", "5060.801`", ",", 
          "11.085`"}], "}"}], ",", 
        RowBox[{"{", 
         RowBox[{
         "1.`", ",", "35.`", ",", 
          "\"\<c:1/3 t:57/81 - r1002.nd2 (series 1)\>\"", ",", "1.`", ",", 
          "5124.449`", ",", "480.557197628537`", ",", "5124.449`", ",", 
          "11.224`"}], "}"}], ",", 
        RowBox[{"{", 
```
