## Supplementary material for "Rational synthesis of total damage during vitrification: modelling and experimental validation of osmotic, temperature, and cytotoxic damage in sea urchin (*Paracentrotus lividus)* oocytes": Data and Code: Olver_et_al_2022_Code.nb (part 2 of 7)

```
         RowBox[{
         "1.`", ",", "35.`", ",", 
          "\"\<c:1/3 t:58/81 - r1002.nd2 (series 1)\>\"", ",", "1.`", ",", 
          "5192.755`", ",", "510.590307397268`", ",", "5192.755`", ",", 
          "11.374`"}], "}"}], ",", 
        RowBox[{"{", 
         RowBox[{
         "1.`", ",", "35.`", ",", 
          "\"\<c:1/3 t:59/81 - r1002.nd2 (series 1)\>\"", ",", "1.`", ",", 
          "5122.897`", ",", "540.553348417408`", ",", "5122.897`", ",", 
          "11.221`"}], "}"}], ",", 
        RowBox[{"{", 
         RowBox[{
         "1.`", ",", "35.`", ",", 
          "\"\<c:1/3 t:60/81 - r1002.nd2 (series 1)\>\"", ",", "1.`", ",", 
          "5108.925`", ",", "570.551571254583`", ",", "5108.925`", ",", 
          "11.19`"}], "}"}], ",", 
        RowBox[{"{", 
         RowBox[{
         "1.`", ",", "35.`", ",", 
          "\"\<c:1/3 t:61/81 - r1002.nd2 (series 1)\>\"", ",", "1.`", ",", 
          "5004.915`", ",", "600.541726038741`", ",", "5004.915`", ",", 
          "10.962`"}], "}"}], ",", 
        RowBox[{"{", 
         RowBox[{
         "1.`", ",", "35.`", ",", 
          "\"\<c:1/3 t:62/81 - r1002.nd2 (series 1)\>\"", ",", "1.`", ",", 
          "5042.173`", ",", "630.548178365076`", ",", "5042.173`", ",", 
          "11.044`"}], "}"}], ",", 
        RowBox[{"{", 
         RowBox[{
         "1.`", ",", "35.`", ",", 
          "\"\<c:1/3 t:63/81 - r1002.nd2 (series 1)\>\"", ",", "1.`", ",", 
          "5060.801`", ",", "660.546504275646`", ",", "5060.801`", ",", 
          "11.085`"}], "}"}], ",", 
        RowBox[{"{", 
         RowBox[{
         "1.`", ",", "35.`", ",", 
          "\"\<c:1/3 t:64/81 - r1002.nd2 (series 1)\>\"", ",", "1.`", ",", 
          "5135.316`", ",", "690.560199726525`", ",", "5135.316`", ",", 
          "11.248`"}], "}"}], ",", 
        RowBox[{"{", 
         RowBox[{
         "1.`", ",", "35.`", ",", 
          "\"\<c:1/3 t:65/81 - r1002.nd2 (series 1)\>\"", ",", "1.`", ",", 
          "5171.021`", ",", "720.558376146542`", ",", "5171.021`", ",", 
          "11.326`"}], "}"}], ",", 
        RowBox[{"{", 
         RowBox[{
         "1.`", ",", "35.`", ",", 
          "\"\<c:1/3 t:66/81 - r1002.nd2 (series 1)\>\"", ",", "1.`", ",", 
          "5251.746`", ",", "750.566114159908`", ",", "5251.746`", ",", 
          "11.503`"}], "}"}], ",", 
        RowBox[{"{", 
         RowBox[{
         "1.`", ",", "35.`", ",", 
          "\"\<c:1/3 t:67/81 - r1002.nd2 (series 1)\>\"", ",", "1.`", ",", 
          "5458.214`", ",", "780.554878477126`", ",", "5458.214`", ",", 
          "11.955`"}], "}"}], ",", 
        RowBox[{"{", 
         RowBox[{
         "1.`", ",", "35.`", ",", 
          "\"\<c:1/3 t:68/81 - r1002.nd2 (series 1)\>\"", ",", "1.`", ",", 
          "6279.43`", ",", "810.552995510483`", ",", "6279.43`", ",", 
          "13.754`"}], "}"}], ",", 
        RowBox[{"{", 
         RowBox[{
         "1.`", ",", "35.`", ",", 
          "\"\<c:1/3 t:69/81 - r1002.nd2 (series 1)\>\"", ",", "1.`", ",", 
          "5234.669`", ",", "840.582569383902`", ",", "5234.669`", ",", 
          "11.465`"}], "}"}], ",", 
        RowBox[{"{", 
         RowBox[{
         "1.`", ",", "35.`", ",", 
          "\"\<c:1/3 t:70/81 - r1002.nd2 (series 1)\>\"", ",", "1.`", ",", 
          "5343.337`", ",", "870.580880277156`", ",", "5343.337`", ",", 
          "11.704`"}], "}"}], ",", 
        RowBox[{"{", 
         RowBox[{
         "1.`", ",", "35.`", ",", 
          "\"\<c:1/3 t:71/81 - r1002.nd2 (series 1)\>\"", ",", "1.`", ",", 
          "5548.253`", ",", "900.562141738524`", ",", "5548.253`", ",", 
          "12.152`"}], "}"}], ",", 
        RowBox[{"{", 
         RowBox[{
         "1.`", ",", "35.`", ",", 
          "\"\<c:1/3 t:72/81 - r1002.nd2 (series 1)\>\"", ",", "1.`", ",", 
          "5453.557`", ",", "930.546052732259`", ",", "5453.557`", ",", 
          "11.945`"}], "}"}], ",", 
        RowBox[{"{", 
         RowBox[{
         "1.`", ",", "35.`", ",", 
          "\"\<c:1/3 t:73/81 - r1002.nd2 (series 1)\>\"", ",", "1.`", ",", 
          "5475.29`", ",", "960.560262184908`", ",", "5475.29`", ",", 
          "11.993`"}], "}"}], ",", 
        RowBox[{"{", 
         RowBox[{
         "1.`", ",", "35.`", ",", 
          "\"\<c:1/3 t:74/81 - r1002.nd2 (series 1)\>\"", ",", "1.`", ",", 
          "5836.998`", ",", "990.550368845395`", ",", "5836.998`", ",", 
          "12.785`"}], "}"}], ",", 
        RowBox[{"{", 
         RowBox[{
         "1.`", ",", "35.`", ",", 
          "\"\<c:1/3 t:75/81 - r1002.nd2 (series 1)\>\"", ",", "1.`", ",", 
          "5655.368`", ",", "1020.55673311565`", ",", "5655.368`", ",", 
          "12.387`"}], "}"}], ",", 
        RowBox[{"{", 
         RowBox[{
         "1.`", ",", "35.`", ",", 
          "\"\<c:1/3 t:76/81 - r1002.nd2 (series 1)\>\"", ",", "1.`", ",", 
          "5386.804`", ",", "1050.5847963836`", ",", "5386.804`", ",", 
          "11.799`"}], "}"}], ",", 
        RowBox[{"{", 
         RowBox[{
         "1.`", ",", "35.`", ",", 
          "\"\<c:1/3 t:77/81 - r1002.nd2 (series 1)\>\"", ",", "1.`", ",", 
          "5346.442`", ",", "1080.55310779904`", ",", "5346.442`", ",", 
          "11.71`"}], "}"}], ",", 
        RowBox[{"{", 
         RowBox[{
         "1.`", ",", "35.`", ",", 
          "\"\<c:1/3 t:78/81 - r1002.nd2 (series 1)\>\"", ",", "1.`", ",", 
          "5335.575`", ",", "1110.55138080771`", ",", "5335.575`", ",", 
          "11.687`"}], "}"}], ",", 
        RowBox[{"{", 
         RowBox[{
         "1.`", ",", "35.`", ",", 
          "\"\<c:1/3 t:79/81 - r1002.nd2 (series 1)\>\"", ",", "1.`", ",", 
          "5326.261`", ",", "1140.54159429592`", ",", "5326.261`", ",", 
          "11.666`"}], "}"}], ",", 
        RowBox[{"{", 
         RowBox[{
         "1.`", ",", "35.`", ",", 
          "\"\<c:1/3 t:80/81 - r1002.nd2 (series 1)\>\"", ",", "1.`", ",", 
          "5338.68`", ",", "1170.57893724125`", ",", "5338.68`", ",", 
          "11.693`"}], "}"}], ",", 
        RowBox[{"{", 
         RowBox[{
         "1.`", ",", "35.`", ",", 
          "\"\<c:1/3 t:81/81 - r1002.nd2 (series 1)\>\"", ",", "1.`", ",", 
          "5357.309`", ",", "1200.56636706515`", ",", "5357.309`", ",", 
          "11.734`"}], "}"}], ",", 
        RowBox[{"{", 
         RowBox[{
         "1.`", ",", "36.`", ",", 
          "\"\<c:1/3 t:1/81 - r1002.nd2 (series 1)\>\"", ",", "0.`", ",", 
          "0.`", ",", "0.0270324483010917`", ",", "\"\<NaN\>\"", ",", "0.`"}],
          "}"}], ",", 
        RowBox[{"{", 
         RowBox[{
         "1.`", ",", "36.`", ",", 
          "\"\<c:1/3 t:2/81 - r1002.nd2 (series 1)\>\"", ",", "0.`", ",", 
          "0.`", ",", "2.36591388352029`", ",", "\"\<NaN\>\"", ",", "0.`"}], 
         "}"}], ",", 
        RowBox[{"{", 
         RowBox[{
         "1.`", ",", "36.`", ",", 
          "\"\<c:1/3 t:3/81 - r1002.nd2 (series 1)\>\"", ",", "0.`", ",", 
          "0.`", ",", "4.77235344513878`", ",", "\"\<NaN\>\"", ",", "0.`"}], 
         "}"}], ",", 
        RowBox[{"{", 
         RowBox[{
         "1.`", ",", "36.`", ",", 
          "\"\<c:1/3 t:4/81 - r1002.nd2 (series 1)\>\"", ",", "0.`", ",", 
          "0.`", ",", "7.15731653837673`", ",", "\"\<NaN\>\"", ",", "0.`"}], 
         "}"}], ",", 
        RowBox[{"{", 
         RowBox[{
         "1.`", ",", "36.`", ",", 
          "\"\<c:1/3 t:5/81 - r1002.nd2 (series 1)\>\"", ",", "0.`", ",", 
          "0.`", ",", "11.7259356040209`", ",", "\"\<NaN\>\"", ",", "0.`"}], 
         "}"}], ",", 
        RowBox[{"{", 
         RowBox[{
         "1.`", ",", "36.`", ",", 
          "\"\<c:1/3 t:6/81 - r1002.nd2 (series 1)\>\"", ",", "0.`", ",", 
          "0.`", ",", "14.1079631532877`", ",", "\"\<NaN\>\"", ",", "0.`"}], 
         "}"}], ",", 
        RowBox[{"{", 
         RowBox[{
         "1.`", ",", "36.`", ",", 
          "\"\<c:1/3 t:7/81 - r1002.nd2 (series 1)\>\"", ",", "0.`", ",", 
          "0.`", ",", "16.5173324567321`", ",", "\"\<NaN\>\"", ",", "0.`"}], 
         "}"}], ",", 
        RowBox[{"{", 
         RowBox[{
         "1.`", ",", "36.`", ",", 
          "\"\<c:1/3 t:8/81 - r1002.nd2 (series 1)\>\"", ",", "0.`", ",", 
          "0.`", ",", "21.021584916925`", ",", "\"\<NaN\>\"", ",", "0.`"}], 
         "}"}], ",", 
        RowBox[{"{", 
         RowBox[{
         "1.`", ",", "36.`", ",", 
          "\"\<c:1/3 t:9/81 - r1002.nd2 (series 1)\>\"", ",", "0.`", ",", 
          "0.`", ",", "25.5872459126226`", ",", "\"\<NaN\>\"", ",", "0.`"}], 
         "}"}], ",", 
        RowBox[{"{", 
         RowBox[{
         "1.`", ",", "36.`", ",", 
          "\"\<c:1/3 t:10/81 - r1002.nd2 (series 1)\>\"", ",", "0.`", ",", 
          "0.`", ",", "30.1003087590653`", ",", "\"\<NaN\>\"", ",", "0.`"}], 
         "}"}], ",", 
        RowBox[{"{", 
         RowBox[{
         "1.`", ",", "36.`", ",", 
          "\"\<c:1/3 t:11/81 - r1002.nd2 (series 1)\>\"", ",", "0.`", ",", 
          "0.`", ",", "32.5197550228424`", ",", "\"\<NaN\>\"", ",", "0.`"}], 
         "}"}], ",", 
        RowBox[{"{", 
         RowBox[{
         "1.`", ",", "36.`", ",", 
          "\"\<c:1/3 t:12/81 - r1002.nd2 (series 1)\>\"", ",", "0.`", ",", 
          "0.`", ",", "34.9276795922294`", ",", "\"\<NaN\>\"", ",", "0.`"}], 
         "}"}], ",", 
        RowBox[{"{", 
         RowBox[{
         "1.`", ",", "36.`", ",", 
          "\"\<c:1/3 t:13/81 - r1002.nd2 (series 1)\>\"", ",", "0.`", ",", 
          "0.`", ",", "37.31173140743`", ",", "\"\<NaN\>\"", ",", "0.`"}], 
         "}"}], ",", 
        RowBox[{"{", 
         RowBox[{
         "1.`", ",", "36.`", ",", 
          "\"\<c:1/3 t:14/81 - r1002.nd2 (series 1)\>\"", ",", "0.`", ",", 
          "0.`", ",", "39.6954951632078`", ",", "\"\<NaN\>\"", ",", "0.`"}], 
         "}"}], ",", 
        RowBox[{"{", 
         RowBox[{
         "1.`", ",", "36.`", ",", 
          "\"\<c:1/3 t:15/81 - r1002.nd2 (series 1)\>\"", ",", "0.`", ",", 
          "0.`", ",", "44.2777260605841`", ",", "\"\<NaN\>\"", ",", "0.`"}], 
         "}"}], ",", 
        RowBox[{"{", 
         RowBox[{
         "1.`", ",", "36.`", ",", 
          "\"\<c:1/3 t:16/81 - r1002.nd2 (series 1)\>\"", ",", "0.`", ",", 
          "0.`", ",", "46.6646823612172`", ",", "\"\<NaN\>\"", ",", "0.`"}], 
         "}"}], ",", 
        RowBox[{"{", 
         RowBox[{
         "1.`", ",", "36.`", ",", 
          "\"\<c:1/3 t:17/81 - r1002.nd2 (series 1)\>\"", ",", "0.`", ",", 
          "0.`", ",", "49.0366616195738`", ",", "\"\<NaN\>\"", ",", "0.`"}], 
         "}"}], ",", 
        RowBox[{"{", 
         RowBox[{
         "1.`", ",", "36.`", ",", 
          "\"\<c:1/3 t:18/81 - r1002.nd2 (series 1)\>\"", ",", "0.`", ",", 
          "0.`", ",", "51.4626465592552`", ",", "\"\<NaN\>\"", ",", "0.`"}], 
         "}"}], ",", 
        RowBox[{"{", 
         RowBox[{
         "1.`", ",", "36.`", ",", 
          "\"\<c:1/3 t:19/81 - r1002.nd2 (series 1)\>\"", ",", "0.`", ",", 
          "0.`", ",", "53.876493753286`", ",", "\"\<NaN\>\"", ",", "0.`"}], 
         "}"}], ",", 
        RowBox[{"{", 
         RowBox[{
         "1.`", ",", "36.`", ",", 
          "\"\<c:1/3 t:20/81 - r1002.nd2 (series 1)\>\"", ",", "0.`", ",", 
          "0.`", ",", "56.2814541092775`", ",", "\"\<NaN\>\"", ",", "0.`"}], 
         "}"}], ",", 
        RowBox[{"{", 
         RowBox[{
         "1.`", ",", "36.`", ",", 
          "\"\<c:1/3 t:21/81 - r1002.nd2 (series 1)\>\"", ",", "0.`", ",", 
          "0.`", ",", "58.6688943770509`", ",", "\"\<NaN\>\"", ",", "0.`"}], 
         "}"}], ",", 
        RowBox[{"{", 
         RowBox[{
         "1.`", ",", "36.`", ",", 
          "\"\<c:1/3 t:22/81 - r1002.nd2 (series 1)\>\"", ",", "0.`", ",", 
          "0.`", ",", "61.0714075931422`", ",", "\"\<NaN\>\"", ",", "0.`"}], 
         "}"}], ",", 
        RowBox[{"{", 
         RowBox[{
         "1.`", ",", "36.`", ",", 
          "\"\<c:1/3 t:23/81 - r1002.nd2 (series 1)\>\"", ",", "0.`", ",", 
          "0.`", ",", "63.5038660199213`", ",", "\"\<NaN\>\"", ",", "0.`"}], 
         "}"}], ",", 
        RowBox[{"{", 
         RowBox[{
         "1.`", ",", "36.`", ",", 
          "\"\<c:1/3 t:24/81 - r1002.nd2 (series 1)\>\"", ",", "0.`", ",", 
          "0.`", ",", "65.8790559121761`", ",", "\"\<NaN\>\"", ",", "0.`"}], 
         "}"}], ",", 
        RowBox[{"{", 
         RowBox[{
         "1.`", ",", "36.`", ",", 
          "\"\<c:1/3 t:25/81 - r1002.nd2 (series 1)\>\"", ",", "0.`", ",", 
          "0.`", ",", "68.2675647985022`", ",", "\"\<NaN\>\"", ",", "0.`"}], 
         "}"}], ",", 
        RowBox[{"{", 
         RowBox[{
         "1.`", ",", "36.`", ",", 
          "\"\<c:1/3 t:26/81 - r1002.nd2 (series 1)\>\"", ",", "0.`", ",", 
          "0.`", ",", "70.6777020328771`", ",", "\"\<NaN\>\"", ",", "0.`"}], 
         "}"}], ",", 
        RowBox[{"{", 
         RowBox[{
         "1.`", ",", "36.`", ",", 
          "\"\<c:1/3 t:27/81 - r1002.nd2 (series 1)\>\"", ",", "1.`", ",", 
          "6870.892`", ",", "73.098172545867`", ",", "6870.892`", ",", 
          "13.398`"}], "}"}], ",", 
        RowBox[{"{", 
         RowBox[{
         "1.`", ",", "36.`", ",", 
          "\"\<c:1/3 t:28/81 - r1002.nd2 (series 1)\>\"", ",", "1.`", ",", 
          "6669.081`", ",", "75.4887674739044`", ",", "6669.081`", ",", 
          "13.005`"}], "}"}], ",", 
        RowBox[{"{", 
         RowBox[{
         "1.`", ",", "36.`", ",", 
          "\"\<c:1/3 t:29/81 - r1002.nd2 (series 1)\>\"", ",", "1.`", ",", 
          "6828.977`", ",", "80.0267751061134`", ",", "6828.977`", ",", 
          "13.317`"}], "}"}], ",", 
        RowBox[{"{", 
         RowBox[{
         "1.`", ",", "36.`", ",", 
          "\"\<c:1/3 t:30/81 - r1002.nd2 (series 1)\>\"", ",", "1.`", ",", 
          "6774.643`", ",", "82.4470903264042`", ",", "6774.643`", ",", 
          "13.211`"}], "}"}], ",", 
        RowBox[{"{", 
         RowBox[{
         "1.`", ",", "36.`", ",", 
          "\"\<c:1/3 t:31/81 - r1002.nd2 (series 1)\>\"", ",", "1.`", ",", 
          "6763.776`", ",", "84.8424006916619`", ",", "6763.776`", ",", 
          "13.189`"}], "}"}], ",", 
        RowBox[{"{", 
         RowBox[{
         "1.`", ",", "36.`", ",", 
          "\"\<c:1/3 t:32/81 - r1002.nd2 (series 1)\>\"", ",", "1.`", ",", 
          "6468.822`", ",", "87.2404994994588`", ",", "6468.822`", ",", 
          "12.614`"}], "}"}], ",", 
        RowBox[{"{", 
         RowBox[{
         "1.`", ",", "36.`", ",", 
          "\"\<c:1/3 t:33/81 - r1002.nd2 (series 1)\>\"", ",", "1.`", ",", 
          "6734.281`", ",", "89.6187065070141`", ",", "6734.281`", ",", 
          "13.132`"}], "}"}], ",", 
        RowBox[{"{", 
         RowBox[{
         "1.`", ",", "36.`", ",", 
          "\"\<c:1/3 t:34/81 - r1002.nd2 (series 1)\>\"", ",", "1.`", ",", 
          "6344.63`", ",", "92.0457177437208`", ",", "6344.63`", ",", 
          "12.372`"}], "}"}], ",", 
        RowBox[{"{", 
         RowBox[{
         "1.`", ",", "36.`", ",", 
          "\"\<c:1/3 t:35/81 - r1002.nd2 (series 1)\>\"", ",", "1.`", ",", 
          "6552.651`", ",", "94.446652435122`", ",", "6552.651`", ",", 
          "12.778`"}], "}"}], ",", 
        RowBox[{"{", 
         RowBox[{
         "1.`", ",", "36.`", ",", 
          "\"\<c:1/3 t:36/81 - r1002.nd2 (series 1)\>\"", ",", "1.`", ",", 
          "6277.877`", ",", "98.9737735371459`", ",", "6277.877`", ",", 
          "12.242`"}], "}"}], ",", 
        RowBox[{"{", 
         RowBox[{
         "1.`", ",", "36.`", ",", 
          "\"\<c:1/3 t:37/81 - r1002.nd2 (series 1)\>\"", ",", "1.`", ",", 
          "6237.515`", ",", "101.395816431378`", ",", "6237.515`", ",", 
          "12.163`"}], "}"}], ",", 
        RowBox[{"{", 
         RowBox[{
         "1.`", ",", "36.`", ",", 
          "\"\<c:1/3 t:38/81 - r1002.nd2 (series 1)\>\"", ",", "1.`", ",", 
          "6234.411`", ",", "103.813376998091`", ",", "6234.411`", ",", 
          "12.157`"}], "}"}], ",", 
        RowBox[{"{", 
         RowBox[{
         "1.`", ",", "36.`", ",", 
          "\"\<c:1/3 t:39/81 - r1002.nd2 (series 1)\>\"", ",", "1.`", ",", 
          "6294.954`", ",", "106.193493593897`", ",", "6294.954`", ",", 
          "12.275`"}], "}"}], ",", 
        RowBox[{"{", 
         RowBox[{
         "1.`", ",", "36.`", ",", 
          "\"\<c:1/3 t:40/81 - r1002.nd2 (series 1)\>\"", ",", "1.`", ",", 
          "6586.804`", ",", "108.586247602412`", ",", "6586.804`", ",", 
          "12.844`"}], "}"}], ",", 
        RowBox[{"{", 
         RowBox[{
         "1.`", ",", "36.`", ",", 
          "\"\<c:1/3 t:41/81 - r1002.nd2 (series 1)\>\"", ",", "1.`", ",", 
          "6430.012`", ",", "110.980802323633`", ",", "6430.012`", ",", 
          "12.539`"}], "}"}], ",", 
        RowBox[{"{", 
         RowBox[{
         "1.`", ",", "36.`", ",", 
          "\"\<c:1/3 t:42/81 - r1002.nd2 (series 1)\>\"", ",", "1.`", ",", 
          "6111.771`", ",", "113.410655928693`", ",", "6111.771`", ",", 
          "11.918`"}], "}"}], ",", 
        RowBox[{"{", 
         RowBox[{
         "1.`", ",", "36.`", ",", 
          "\"\<c:1/3 t:43/81 - r1002.nd2 (series 1)\>\"", ",", "1.`", ",", 
          "6127.295`", ",", "115.784655698655`", ",", "6127.295`", ",", 
          "11.948`"}], "}"}], ",", 
        RowBox[{"{", 
         RowBox[{
         "1.`", ",", "36.`", ",", 
          "\"\<c:1/3 t:44/81 - r1002.nd2 (series 1)\>\"", ",", "1.`", ",", 
          "6094.695`", ",", "118.194407602358`", ",", "6094.695`", ",", 
          "11.885`"}], "}"}], ",", 
        RowBox[{"{", 
         RowBox[{
         "1.`", ",", "36.`", ",", 
          "\"\<c:1/3 t:45/81 - r1002.nd2 (series 1)\>\"", ",", "1.`", ",", 
          "5903.751`", ",", "120.601389835165`", ",", "5903.751`", ",", 
          "11.512`"}], "}"}], ",", 
        RowBox[{"{", 
         RowBox[{
         "1.`", ",", "36.`", ",", 
          "\"\<c:1/3 t:46/81 - r1002.nd2 (series 1)\>\"", ",", "1.`", ",", 
          "5802.845`", ",", "150.569356876254`", ",", "5802.845`", ",", 
          "11.316`"}], "}"}], ",", 
        RowBox[{"{", 
         RowBox[{
         "1.`", ",", "36.`", ",", 
          "\"\<c:1/3 t:47/81 - r1002.nd2 (series 1)\>\"", ",", "1.`", ",", 
          "5729.883`", ",", "180.558593215018`", ",", "5729.883`", ",", 
          "11.173`"}], "}"}], ",", 
        RowBox[{"{", 
         RowBox[{
         "1.`", ",", "36.`", ",", 
          "\"\<c:1/3 t:48/81 - r1002.nd2 (series 1)\>\"", ",", "1.`", ",", 
          "5329.365`", ",", "210.577109906936`", ",", "5329.365`", ",", 
          "10.392`"}], "}"}], ",", 
        RowBox[{"{", 
         RowBox[{
         "1.`", ",", "36.`", ",", 
          "\"\<c:1/3 t:49/81 - r1002.nd2 (series 1)\>\"", ",", "1.`", ",", 
          "5155.497`", ",", "240.556255974564`", ",", "5155.497`", ",", 
          "10.053`"}], "}"}], ",", 
        RowBox[{"{", 
         RowBox[{
         "1.`", ",", "36.`", ",", 
          "\"\<c:1/3 t:50/81 - r1002.nd2 (series 1)\>\"", ",", "1.`", ",", 
          "4820.18`", ",", "270.553620776912`", ",", "4820.18`", ",", 
          "9.399`"}], "}"}], ",", 
        RowBox[{"{", 
         RowBox[{
         "1.`", ",", "36.`", ",", 
          "\"\<c:1/3 t:51/81 - r1002.nd2 (series 1)\>\"", ",", "1.`", ",", 
          "4733.247`", ",", "300.559314387487`", ",", "4733.247`", ",", 
          "9.23`"}], "}"}], ",", 
        RowBox[{"{", 
         RowBox[{
         "1.`", ",", "36.`", ",", 
          "\"\<c:1/3 t:52/81 - r1002.nd2 (series 1)\>\"", ",", "1.`", ",", 
          "4786.028`", ",", "330.551101280851`", ",", "4786.028`", ",", 
          "9.333`"}], "}"}], ",", 
        RowBox[{"{", 
         RowBox[{
         "1.`", ",", "36.`", ",", 
          "\"\<c:1/3 t:53/81 - r1002.nd2 (series 1)\>\"", ",", "1.`", ",", 
          "4829.495`", ",", "360.578897308841`", ",", "4829.495`", ",", 
          "9.418`"}], "}"}], ",", 
        RowBox[{"{", 
         RowBox[{
         "1.`", ",", "36.`", ",", 
          "\"\<c:1/3 t:54/81 - r1002.nd2 (series 1)\>\"", ",", "1.`", ",", 
          "4883.829`", ",", "390.547750030268`", ",", "4883.829`", ",", 
          "9.524`"}], "}"}], ",", 
        RowBox[{"{", 
         RowBox[{
         "1.`", ",", "36.`", ",", 
          "\"\<c:1/3 t:55/81 - r1002.nd2 (series 1)\>\"", ",", "1.`", ",", 
          "4899.353`", ",", "420.547718289123`", ",", "4899.353`", ",", 
          "9.554`"}], "}"}], ",", 
        RowBox[{"{", 
         RowBox[{
         "1.`", ",", "36.`", ",", 
          "\"\<c:1/3 t:56/81 - r1002.nd2 (series 1)\>\"", ",", "1.`", ",", 
          "5021.992`", ",", "450.551028924692`", ",", "5021.992`", ",", 
          "9.793`"}], "}"}], ",", 
        RowBox[{"{", 
         RowBox[{
         "1.`", ",", "36.`", ",", 
          "\"\<c:1/3 t:57/81 - r1002.nd2 (series 1)\>\"", ",", "1.`", ",", 
          "5259.508`", ",", "480.557197628537`", ",", "5259.508`", ",", 
          "10.256`"}], "}"}], ",", 
        RowBox[{"{", 
         RowBox[{
         "1.`", ",", "36.`", ",", 
          "\"\<c:1/3 t:58/81 - r1002.nd2 (series 1)\>\"", ",", "1.`", ",", 
          "5601.034`", ",", "510.590307397268`", ",", "5601.034`", ",", 
          "10.922`"}], "}"}], ",", 
        RowBox[{"{", 
         RowBox[{
         "1.`", ",", "36.`", ",", 
          "\"\<c:1/3 t:59/81 - r1002.nd2 (series 1)\>\"", ",", "1.`", ",", 
          "5302.975`", ",", "540.553348417408`", ",", "5302.975`", ",", 
          "10.341`"}], "}"}], ",", 
        RowBox[{"{", 
         RowBox[{
         "1.`", ",", "36.`", ",", 
          "\"\<c:1/3 t:60/81 - r1002.nd2 (series 1)\>\"", ",", "1.`", ",", 
          "5566.881`", ",", "570.551571254583`", ",", "5566.881`", ",", 
          "10.855`"}], "}"}], ",", 
        RowBox[{"{", 
         RowBox[{
         "1.`", ",", "36.`", ",", 
          "\"\<c:1/3 t:61/81 - r1002.nd2 (series 1)\>\"", ",", "1.`", ",", 
          "5405.433`", ",", "600.541726038741`", ",", "5405.433`", ",", 
          "10.541`"}], "}"}], ",", 
        RowBox[{"{", 
         RowBox[{
         "1.`", ",", "36.`", ",", 
          "\"\<c:1/3 t:62/81 - r1002.nd2 (series 1)\>\"", ",", "1.`", ",", 
          "5484.604`", ",", "630.548178365076`", ",", "5484.604`", ",", 
          "10.695`"}], "}"}], ",", 
        RowBox[{"{", 
         RowBox[{
         "1.`", ",", "36.`", ",", 
          "\"\<c:1/3 t:63/81 - r1002.nd2 (series 1)\>\"", ",", "1.`", ",", 
          "5450.452`", ",", "660.546504275646`", ",", "5450.452`", ",", 
          "10.628`"}], "}"}], ",", 
        RowBox[{"{", 
         RowBox[{
         "1.`", ",", "36.`", ",", 
          "\"\<c:1/3 t:64/81 - r1002.nd2 (series 1)\>\"", ",", "1.`", ",", 
          "5445.795`", ",", "690.560199726525`", ",", "5445.795`", ",", 
          "10.619`"}], "}"}], ",", 
        RowBox[{"{", 
         RowBox[{
         "1.`", ",", "36.`", ",", 
          "\"\<c:1/3 t:65/81 - r1002.nd2 (series 1)\>\"", ",", "1.`", ",", 
          "5481.5`", ",", "720.558376146542`", ",", "5481.5`", ",", 
          "10.689`"}], "}"}], ",", 
        RowBox[{"{", 
         RowBox[{
         "1.`", ",", "36.`", ",", 
          "\"\<c:1/3 t:66/81 - r1002.nd2 (series 1)\>\"", ",", "1.`", ",", 
          "5425.614`", ",", "750.566114159908`", ",", "5425.614`", ",", 
          "10.58`"}], "}"}], ",", 
        RowBox[{"{", 
         RowBox[{
         "1.`", ",", "36.`", ",", 
          "\"\<c:1/3 t:67/81 - r1002.nd2 (series 1)\>\"", ",", "1.`", ",", 
          "5500.128`", ",", "780.554878477126`", ",", "5500.128`", ",", 
          "10.725`"}], "}"}], ",", 
        RowBox[{"{", 
         RowBox[{
         "1.`", ",", "36.`", ",", 
          "\"\<c:1/3 t:68/81 - r1002.nd2 (series 1)\>\"", ",", "1.`", ",", 
          "5442.69`", ",", "810.552995510483`", ",", "5442.69`", ",", 
          "10.613`"}], "}"}], ",", 
        RowBox[{"{", 
         RowBox[{
         "1.`", ",", "36.`", ",", 
          "\"\<c:1/3 t:69/81 - r1002.nd2 (series 1)\>\"", ",", "1.`", ",", 
          "5507.891`", ",", "840.582569383902`", ",", "5507.891`", ",", 
          "10.74`"}], "}"}], ",", 
        RowBox[{"{", 
         RowBox[{
         "1.`", ",", "36.`", ",", 
          "\"\<c:1/3 t:70/81 - r1002.nd2 (series 1)\>\"", ",", "1.`", ",", 
          "5393.014`", ",", "870.580880277156`", ",", "5393.014`", ",", 
          "10.516`"}], "}"}], ",", 
        RowBox[{"{", 
         RowBox[{
         "1.`", ",", "36.`", ",", 
          "\"\<c:1/3 t:71/81 - r1002.nd2 (series 1)\>\"", ",", "1.`", ",", 
          "5452.004`", ",", "900.562141738524`", ",", "5452.004`", ",", 
          "10.631`"}], "}"}], ",", 
        RowBox[{"{", 
         RowBox[{
         "1.`", ",", "36.`", ",", 
          "\"\<c:1/3 t:72/81 - r1002.nd2 (series 1)\>\"", ",", "1.`", ",", 
          "5455.109`", ",", "930.546052732259`", ",", "5455.109`", ",", 
          "10.638`"}], "}"}], ",", 
        RowBox[{"{", 
         RowBox[{
         "1.`", ",", "36.`", ",", 
          "\"\<c:1/3 t:73/81 - r1002.nd2 (series 1)\>\"", ",", "1.`", ",", 
          "5462.871`", ",", "960.560262184908`", ",", "5462.871`", ",", 
          "10.653`"}], "}"}], ",", 
        RowBox[{"{", 
         RowBox[{
         "1.`", ",", "36.`", ",", 
          "\"\<c:1/3 t:74/81 - r1002.nd2 (series 1)\>\"", ",", "1.`", ",", 
          "5464.423`", ",", "990.550368845395`", ",", "5464.423`", ",", 
          "10.656`"}], "}"}], ",", 
        RowBox[{"{", 
         RowBox[{
         "1.`", ",", "36.`", ",", 
          "\"\<c:1/3 t:75/81 - r1002.nd2 (series 1)\>\"", ",", "1.`", ",", 
          "5493.919`", ",", "1020.55673311565`", ",", "5493.919`", ",", 
          "10.713`"}], "}"}], ",", 
        RowBox[{"{", 
         RowBox[{
         "1.`", ",", "36.`", ",", 
          "\"\<c:1/3 t:76/81 - r1002.nd2 (series 1)\>\"", ",", "1.`", ",", 
          "5438.033`", ",", "1050.5847963836`", ",", "5438.033`", ",", 
          "10.604`"}], "}"}], ",", 
        RowBox[{"{", 
         RowBox[{
         "1.`", ",", "36.`", ",", 
          "\"\<c:1/3 t:77/81 - r1002.nd2 (series 1)\>\"", ",", "1.`", ",", 
          "5568.434`", ",", "1080.55310779904`", ",", "5568.434`", ",", 
          "10.859`"}], "}"}], ",", 
        RowBox[{"{", 
         RowBox[{
         "1.`", ",", "36.`", ",", 
          "\"\<c:1/3 t:78/81 - r1002.nd2 (series 1)\>\"", ",", "1.`", ",", 
          "5512.548`", ",", "1110.55138080771`", ",", "5512.548`", ",", 
          "10.75`"}], "}"}], ",", 
        RowBox[{"{", 
         RowBox[{
         "1.`", ",", "36.`", ",", 
          "\"\<c:1/3 t:79/81 - r1002.nd2 (series 1)\>\"", ",", "1.`", ",", 
          "5445.795`", ",", "1140.54159429592`", ",", "5445.795`", ",", 
          "10.619`"}], "}"}], ",", 
        RowBox[{"{", 
         RowBox[{
         "1.`", ",", "36.`", ",", 
          "\"\<c:1/3 t:80/81 - r1002.nd2 (series 1)\>\"", ",", "1.`", ",", 
          "5660.025`", ",", "1170.57893724125`", ",", "5660.025`", ",", 
          "11.037`"}], "}"}], ",", 
        RowBox[{"{", 
         RowBox[{
         "1.`", ",", "36.`", ",", 
          "\"\<c:1/3 t:81/81 - r1002.nd2 (series 1)\>\"", ",", "1.`", ",", 
          "5481.5`", ",", "1200.56636706515`", ",", "5481.5`", ",", 
          "10.689`"}], "}"}], ",", 
        RowBox[{"{", 
         RowBox[{
         "1.`", ",", "37.`", ",", 
          "\"\<c:1/3 t:1/81 - r1002.nd2 (series 1)\>\"", ",", "0.`", ",", 
          "0.`", ",", "0.0270324483010917`", ",", "\"\<NaN\>\"", ",", "0.`"}],
          "}"}], ",", 
        RowBox[{"{", 
         RowBox[{
         "1.`", ",", "37.`", ",", 
          "\"\<c:1/3 t:2/81 - r1002.nd2 (series 1)\>\"", ",", "0.`", ",", 
          "0.`", ",", "2.36591388352029`", ",", "\"\<NaN\>\"", ",", "0.`"}], 
         "}"}], ",", 
        RowBox[{"{", 
         RowBox[{
         "1.`", ",", "37.`", ",", 
          "\"\<c:1/3 t:3/81 - r1002.nd2 (series 1)\>\"", ",", "0.`", ",", 
          "0.`", ",", "4.77235344513878`", ",", "\"\<NaN\>\"", ",", "0.`"}], 
         "}"}], ",", 
        RowBox[{"{", 
         RowBox[{
         "1.`", ",", "37.`", ",", 
          "\"\<c:1/3 t:4/81 - r1002.nd2 (series 1)\>\"", ",", "0.`", ",", 
          "0.`", ",", "7.15731653837673`", ",", "\"\<NaN\>\"", ",", "0.`"}], 
         "}"}], ",", 
        RowBox[{"{", 
         RowBox[{
         "1.`", ",", "37.`", ",", 
          "\"\<c:1/3 t:5/81 - r1002.nd2 (series 1)\>\"", ",", "0.`", ",", 
          "0.`", ",", "11.7259356040209`", ",", "\"\<NaN\>\"", ",", "0.`"}], 
         "}"}], ",", 
        RowBox[{"{", 
         RowBox[{
         "1.`", ",", "37.`", ",", 
          "\"\<c:1/3 t:6/81 - r1002.nd2 (series 1)\>\"", ",", "0.`", ",", 
          "0.`", ",", "14.1079631532877`", ",", "\"\<NaN\>\"", ",", "0.`"}], 
         "}"}], ",", 
        RowBox[{"{", 
         RowBox[{
         "1.`", ",", "37.`", ",", 
          "\"\<c:1/3 t:7/81 - r1002.nd2 (series 1)\>\"", ",", "0.`", ",", 
          "0.`", ",", "16.5173324567321`", ",", "\"\<NaN\>\"", ",", "0.`"}], 
         "}"}], ",", 
        RowBox[{"{", 
         RowBox[{
         "1.`", ",", "37.`", ",", 
          "\"\<c:1/3 t:8/81 - r1002.nd2 (series 1)\>\"", ",", "0.`", ",", 
          "0.`", ",", "21.021584916925`", ",", "\"\<NaN\>\"", ",", "0.`"}], 
         "}"}], ",", 
        RowBox[{"{", 
         RowBox[{
         "1.`", ",", "37.`", ",", 
          "\"\<c:1/3 t:9/81 - r1002.nd2 (series 1)\>\"", ",", "0.`", ",", 
          "0.`", ",", "25.5872459126226`", ",", "\"\<NaN\>\"", ",", "0.`"}], 
         "}"}], ",", 
        RowBox[{"{", 
         RowBox[{
         "1.`", ",", "37.`", ",", 
          "\"\<c:1/3 t:10/81 - r1002.nd2 (series 1)\>\"", ",", "0.`", ",", 
          "0.`", ",", "30.1003087590653`", ",", "\"\<NaN\>\"", ",", "0.`"}], 
         "}"}], ",", 
        RowBox[{"{", 
         RowBox[{
         "1.`", ",", "37.`", ",", 
          "\"\<c:1/3 t:11/81 - r1002.nd2 (series 1)\>\"", ",", "0.`", ",", 
          "0.`", ",", "32.5197550228424`", ",", "\"\<NaN\>\"", ",", "0.`"}], 
         "}"}], ",", 
        RowBox[{"{", 
         RowBox[{
         "1.`", ",", "37.`", ",", 
          "\"\<c:1/3 t:12/81 - r1002.nd2 (series 1)\>\"", ",", "0.`", ",", 
          "0.`", ",", "34.9276795922294`", ",", "\"\<NaN\>\"", ",", "0.`"}], 
         "}"}], ",", 
        RowBox[{"{", 
         RowBox[{
         "1.`", ",", "37.`", ",", 
          "\"\<c:1/3 t:13/81 - r1002.nd2 (series 1)\>\"", ",", "0.`", ",", 
          "0.`", ",", "37.31173140743`", ",", "\"\<NaN\>\"", ",", "0.`"}], 
         "}"}], ",", 
        RowBox[{"{", 
         RowBox[{
         "1.`", ",", "37.`", ",", 
          "\"\<c:1/3 t:14/81 - r1002.nd2 (series 1)\>\"", ",", "0.`", ",", 
          "0.`", ",", "39.6954951632078`", ",", "\"\<NaN\>\"", ",", "0.`"}], 
         "}"}], ",", 
        RowBox[{"{", 
         RowBox[{
         "1.`", ",", "37.`", ",", 
          "\"\<c:1/3 t:15/81 - r1002.nd2 (series 1)\>\"", ",", "0.`", ",", 
          "0.`", ",", "44.2777260605841`", ",", "\"\<NaN\>\"", ",", "0.`"}], 
         "}"}], ",", 
        RowBox[{"{", 
         RowBox[{
         "1.`", ",", "37.`", ",", 
          "\"\<c:1/3 t:16/81 - r1002.nd2 (series 1)\>\"", ",", "1.`", ",", 
          "5869.598`", ",", "46.6646823612172`", ",", "5869.598`", ",", 
          "8.541`"}], "}"}], ",", 
        RowBox[{"{", 
         RowBox[{
         "1.`", ",", "37.`", ",", 
          "\"\<c:1/3 t:17/81 - r1002.nd2 (series 1)\>\"", ",", "1.`", ",", 
          "5579.301`", ",", "49.0366616195738`", ",", "5579.301`", ",", 
          "8.119`"}], "}"}], ",", 
        RowBox[{"{", 
         RowBox[{
         "1.`", ",", "37.`", ",", 
          "\"\<c:1/3 t:18/81 - r1002.nd2 (series 1)\>\"", ",", "1.`", ",", 
          "5447.347`", ",", "51.4626465592552`", ",", "5447.347`", ",", 
          "7.927`"}], "}"}], ",", 
        RowBox[{"{", 
         RowBox[{
         "1.`", ",", "37.`", ",", 
          "\"\<c:1/3 t:19/81 - r1002.nd2 (series 1)\>\"", ",", "1.`", ",", 
          "5492.367`", ",", "53.876493753286`", ",", "5492.367`", ",", 
          "7.992`"}], "}"}], ",", 
        RowBox[{"{", 
         RowBox[{
         "1.`", ",", "37.`", ",", 
          "\"\<c:1/3 t:20/81 - r1002.nd2 (series 1)\>\"", ",", "1.`", ",", 
          "5517.205`", ",", "56.2814541092775`", ",", "5517.205`", ",", 
          "8.028`"}], "}"}], ",", 
        RowBox[{"{", 
         RowBox[{
         "1.`", ",", "37.`", ",", 
          "\"\<c:1/3 t:21/81 - r1002.nd2 (series 1)\>\"", ",", "1.`", ",", 
          "5442.69`", ",", "58.6688943770509`", ",", "5442.69`", ",", 
          "7.92`"}], "}"}], ",", 
        RowBox[{"{", 
         RowBox[{
         "1.`", ",", "37.`", ",", 
          "\"\<c:1/3 t:22/81 - r1002.nd2 (series 1)\>\"", ",", "1.`", ",", 
          "5340.232`", ",", "61.0714075931422`", ",", "5340.232`", ",", 
          "7.771`"}], "}"}], ",", 
        RowBox[{"{", 
         RowBox[{
         "1.`", ",", "37.`", ",", 
          "\"\<c:1/3 t:23/81 - r1002.nd2 (series 1)\>\"", ",", "1.`", ",", 
          "5344.889`", ",", "63.5038660199213`", ",", "5344.889`", ",", 
          "7.778`"}], "}"}], ",", 
        RowBox[{"{", 
         RowBox[{
         "1.`", ",", "37.`", ",", 
          "\"\<c:1/3 t:24/81 - r1002.nd2 (series 1)\>\"", ",", "1.`", ",", 
          "5361.966`", ",", "65.8790559121761`", ",", "5361.966`", ",", 
          "7.802`"}], "}"}], ",", 
        RowBox[{"{", 
         RowBox[{
         "1.`", ",", "37.`", ",", 
          "\"\<c:1/3 t:25/81 - r1002.nd2 (series 1)\>\"", ",", "1.`", ",", 
          "5293.66`", ",", "68.2675647985022`", ",", "5293.66`", ",", 
          "7.703`"}], "}"}], ",", 
        RowBox[{"{", 
         RowBox[{
         "1.`", ",", "37.`", ",", 
          "\"\<c:1/3 t:26/81 - r1002.nd2 (series 1)\>\"", ",", "1.`", ",", 
          "5296.765`", ",", "70.6777020328771`", ",", "5296.765`", ",", 
          "7.708`"}], "}"}], ",", 
        RowBox[{"{", 
         RowBox[{
         "1.`", ",", "37.`", ",", 
          "\"\<c:1/3 t:27/81 - r1002.nd2 (series 1)\>\"", ",", "1.`", ",", 
          "5290.556`", ",", "73.098172545867`", ",", "5290.556`", ",", 
          "7.699`"}], "}"}], ",", 
        RowBox[{"{", 
         RowBox[{
         "1.`", ",", "37.`", ",", 
          "\"\<c:1/3 t:28/81 - r1002.nd2 (series 1)\>\"", ",", "1.`", ",", 
          "5197.412`", ",", "75.4887674739044`", ",", "5197.412`", ",", 
          "7.563`"}], "}"}], ",", 
        RowBox[{"{", 
         RowBox[{
         "1.`", ",", "37.`", ",", 
          "\"\<c:1/3 t:29/81 - r1002.nd2 (series 1)\>\"", ",", "1.`", ",", 
          "5262.612`", ",", "80.0267751061134`", ",", "5262.612`", ",", 
          "7.658`"}], "}"}], ",", 
        RowBox[{"{", 
         RowBox[{
         "1.`", ",", "37.`", ",", 
          "\"\<c:1/3 t:30/81 - r1002.nd2 (series 1)\>\"", ",", "1.`", ",", 
          "5242.431`", ",", "82.4470903264042`", ",", "5242.431`", ",", 
          "7.629`"}], "}"}], ",", 
        RowBox[{"{", 
         RowBox[{
         "1.`", ",", "37.`", ",", 
          "\"\<c:1/3 t:31/81 - r1002.nd2 (series 1)\>\"", ",", "1.`", ",", 
          "5183.44`", ",", "84.8424006916619`", ",", "5183.44`", ",", 
          "7.543`"}], "}"}], ",", 
        RowBox[{"{", 
         RowBox[{
         "1.`", ",", "37.`", ",", 
          "\"\<c:1/3 t:32/81 - r1002.nd2 (series 1)\>\"", ",", "1.`", ",", 
          "5172.574`", ",", "87.2404994994588`", ",", "5172.574`", ",", 
          "7.527`"}], "}"}], ",", 
        RowBox[{"{", 
         RowBox[{
         "1.`", ",", "37.`", ",", 
          "\"\<c:1/3 t:33/81 - r1002.nd2 (series 1)\>\"", ",", "1.`", ",", 
          "5230.012`", ",", "89.6187065070141`", ",", "5230.012`", ",", 
          "7.61`"}], "}"}], ",", 
        RowBox[{"{", 
         RowBox[{
         "1.`", ",", "37.`", ",", 
          "\"\<c:1/3 t:34/81 - r1002.nd2 (series 1)\>\"", ",", "1.`", ",", 
          "5172.574`", ",", "92.0457177437208`", ",", "5172.574`", ",", 
          "7.527`"}], "}"}], ",", 
        RowBox[{"{", 
         RowBox[{
         "1.`", ",", "37.`", ",", 
          "\"\<c:1/3 t:35/81 - r1002.nd2 (series 1)\>\"", ",", "1.`", ",", 
          "5150.84`", ",", "94.446652435122`", ",", "5150.84`", ",", 
          "7.495`"}], "}"}], ",", 
        RowBox[{"{", 
         RowBox[{
         "1.`", ",", "37.`", ",", 
          "\"\<c:1/3 t:36/81 - r1002.nd2 (series 1)\>\"", ",", "1.`", ",", 
          "5141.526`", ",", "98.9737735371459`", ",", "5141.526`", ",", 
          "7.482`"}], "}"}], ",", 
        RowBox[{"{", 
         RowBox[{
         "1.`", ",", "37.`", ",", 
          "\"\<c:1/3 t:37/81 - r1002.nd2 (series 1)\>\"", ",", "1.`", ",", 
          "5079.43`", ",", "101.395816431378`", ",", "5079.43`", ",", 
          "7.391`"}], "}"}], ",", 
        RowBox[{"{", 
         RowBox[{
         "1.`", ",", "37.`", ",", 
          "\"\<c:1/3 t:38/81 - r1002.nd2 (series 1)\>\"", ",", "1.`", ",", 
          "5042.173`", ",", "103.813376998091`", ",", "5042.173`", ",", 
          "7.337`"}], "}"}], ",", 
        RowBox[{"{", 
         RowBox[{
         "1.`", ",", "37.`", ",", 
          "\"\<c:1/3 t:39/81 - r1002.nd2 (series 1)\>\"", ",", "1.`", ",", 
          "5039.068`", ",", "106.193493593897`", ",", "5039.068`", ",", 
          "7.333`"}], "}"}], ",", 
        RowBox[{"{", 
         RowBox[{
         "1.`", ",", "37.`", ",", 
          "\"\<c:1/3 t:40/81 - r1002.nd2 (series 1)\>\"", ",", "1.`", ",", 
          "5110.478`", ",", "108.586247602412`", ",", "5110.478`", ",", 
          "7.437`"}], "}"}], ",", 
        RowBox[{"{", 
         RowBox[{
         "1.`", ",", "37.`", ",", 
          "\"\<c:1/3 t:41/81 - r1002.nd2 (series 1)\>\"", ",", "1.`", ",", 
          "5043.725`", ",", "110.980802323633`", ",", "5043.725`", ",", 
          "7.339`"}], "}"}], ",", 
        RowBox[{"{", 
         RowBox[{
         "1.`", ",", "37.`", ",", 
          "\"\<c:1/3 t:42/81 - r1002.nd2 (series 1)\>\"", ",", "1.`", ",", 
          "4984.734`", ",", "113.410655928693`", ",", "4984.734`", ",", 
          "7.254`"}], "}"}], ",", 
        RowBox[{"{", 
         RowBox[{
         "1.`", ",", "37.`", ",", 
          "\"\<c:1/3 t:43/81 - r1002.nd2 (series 1)\>\"", ",", "1.`", ",", 
          "5039.068`", ",", "115.784655698655`", ",", "5039.068`", ",", 
          "7.333`"}], "}"}], ",", 
        RowBox[{"{", 
         RowBox[{
         "1.`", ",", "37.`", ",", 
          "\"\<c:1/3 t:44/81 - r1002.nd2 (series 1)\>\"", ",", "1.`", ",", 
          "4893.143`", ",", "118.194407602358`", ",", "4893.143`", ",", 
          "7.12`"}], "}"}], ",", 
        RowBox[{"{", 
         RowBox[{
         "1.`", ",", "37.`", ",", 
          "\"\<c:1/3 t:45/81 - r1002.nd2 (series 1)\>\"", ",", "1.`", ",", 
          "4935.058`", ",", "120.601389835165`", ",", "4935.058`", ",", 
          "7.181`"}], "}"}], ",", 
        RowBox[{"{", 
         RowBox[{
         "1.`", ",", "37.`", ",", 
          "\"\<c:1/3 t:46/81 - r1002.nd2 (series 1)\>\"", ",", "1.`", ",", 
          "4669.598`", ",", "150.569356876254`", ",", "4669.598`", ",", 
          "6.795`"}], "}"}], ",", 
        RowBox[{"{", 
         RowBox[{
         "1.`", ",", "37.`", ",", 
          "\"\<c:1/3 t:47/81 - r1002.nd2 (series 1)\>\"", ",", "1.`", ",", 
          "4550.064`", ",", "180.558593215018`", ",", "4550.064`", ",", 
          "6.621`"}], "}"}], ",", 
        RowBox[{"{", 
         RowBox[{
         "1.`", ",", "37.`", ",", 
          "\"\<c:1/3 t:48/81 - r1002.nd2 (series 1)\>\"", ",", "1.`", ",", 
          "4464.683`", ",", "210.577109906936`", ",", "4464.683`", ",", 
          "6.497`"}], "}"}], ",", 
        RowBox[{"{", 
         RowBox[{
         "1.`", ",", "37.`", ",", 
          "\"\<c:1/3 t:49/81 - r1002.nd2 (series 1)\>\"", ",", "1.`", ",", 
          "4369.986`", ",", "240.556255974564`", ",", "4369.986`", ",", 
          "6.359`"}], "}"}], ",", 
        RowBox[{"{", 
         RowBox[{
         "1.`", ",", "37.`", ",", 
          "\"\<c:1/3 t:50/81 - r1002.nd2 (series 1)\>\"", ",", "1.`", ",", 
          "4387.063`", ",", "270.553620776912`", ",", "4387.063`", ",", 
          "6.384`"}], "}"}], ",", 
        RowBox[{"{", 
         RowBox[{
         "1.`", ",", "37.`", ",", 
          "\"\<c:1/3 t:51/81 - r1002.nd2 (series 1)\>\"", ",", "1.`", ",", 
          "4366.882`", ",", "300.559314387487`", ",", "4366.882`", ",", 
          "6.354`"}], "}"}], ",", 
        RowBox[{"{", 
         RowBox[{
         "1.`", ",", "37.`", ",", 
          "\"\<c:1/3 t:52/81 - r1002.nd2 (series 1)\>\"", ",", "1.`", ",", 
          "4456.92`", ",", "330.551101280851`", ",", "4456.92`", ",", 
          "6.485`"}], "}"}], ",", 
        RowBox[{"{", 
         RowBox[{
         "1.`", ",", "37.`", ",", 
          "\"\<c:1/3 t:53/81 - r1002.nd2 (series 1)\>\"", ",", "1.`", ",", 
          "4422.768`", ",", "360.578897308841`", ",", "4422.768`", ",", 
          "6.436`"}], "}"}], ",", 
        RowBox[{"{", 
         RowBox[{
         "1.`", ",", "37.`", ",", 
          "\"\<c:1/3 t:54/81 - r1002.nd2 (series 1)\>\"", ",", "1.`", ",", 
          "4323.415`", ",", "390.547750030268`", ",", "4323.415`", ",", 
          "6.291`"}], "}"}], ",", 
        RowBox[{"{", 
         RowBox[{
         "1.`", ",", "37.`", ",", 
          "\"\<c:1/3 t:55/81 - r1002.nd2 (series 1)\>\"", ",", "1.`", ",", 
          "4304.786`", ",", "420.547718289123`", ",", "4304.786`", ",", 
          "6.264`"}], "}"}], ",", 
        RowBox[{"{", 
         RowBox[{
         "1.`", ",", "37.`", ",", 
          "\"\<c:1/3 t:56/81 - r1002.nd2 (series 1)\>\"", ",", "1.`", ",", 
          "4312.548`", ",", "450.551028924692`", ",", "4312.548`", ",", 
          "6.275`"}], "}"}], ",", 
        RowBox[{"{", 
         RowBox[{
         "1.`", ",", "37.`", ",", 
          "\"\<c:1/3 t:57/81 - r1002.nd2 (series 1)\>\"", ",", "1.`", ",", 
          "4335.834`", ",", "480.557197628537`", ",", "4335.834`", ",", 
          "6.309`"}], "}"}], ",", 
        RowBox[{"{", 
         RowBox[{
         "1.`", ",", "37.`", ",", 
          "\"\<c:1/3 t:58/81 - r1002.nd2 (series 1)\>\"", ",", "1.`", ",", 
          "4407.244`", ",", "510.590307397268`", ",", "4407.244`", ",", 
          "6.413`"}], "}"}], ",", 
        RowBox[{"{", 
         RowBox[{
         "1.`", ",", "37.`", ",", 
          "\"\<c:1/3 t:59/81 - r1002.nd2 (series 1)\>\"", ",", "1.`", ",", 
          "4304.786`", ",", "540.553348417408`", ",", "4304.786`", ",", 
          "6.264`"}], "}"}], ",", 
        RowBox[{"{", 
         RowBox[{
         "1.`", ",", "37.`", ",", 
          "\"\<c:1/3 t:60/81 - r1002.nd2 (series 1)\>\"", ",", "1.`", ",", 
          "4343.596`", ",", "570.551571254583`", ",", "4343.596`", ",", 
          "6.321`"}], "}"}], ",", 
        RowBox[{"{", 
         RowBox[{
         "1.`", ",", "37.`", ",", 
          "\"\<c:1/3 t:61/81 - r1002.nd2 (series 1)\>\"", ",", "1.`", ",", 
          "4470.892`", ",", "600.541726038741`", ",", "4470.892`", ",", 
          "6.506`"}], "}"}], ",", 
        RowBox[{"{", 
         RowBox[{
         "1.`", ",", "37.`", ",", 
          "\"\<c:1/3 t:62/81 - r1002.nd2 (series 1)\>\"", ",", "1.`", ",", 
          "4514.359`", ",", "630.548178365076`", ",", "4514.359`", ",", 
          "6.569`"}], "}"}], ",", 
        RowBox[{"{", 
         RowBox[{
         "1.`", ",", "37.`", ",", 
          "\"\<c:1/3 t:63/81 - r1002.nd2 (series 1)\>\"", ",", "1.`", ",", 
          "4536.092`", ",", "660.546504275646`", ",", "4536.092`", ",", 
          "6.601`"}], "}"}], ",", 
        RowBox[{"{", 
         RowBox[{
         "1.`", ",", "37.`", ",", 
          "\"\<c:1/3 t:64/81 - r1002.nd2 (series 1)\>\"", ",", "1.`", ",", 
          "4588.874`", ",", "690.560199726525`", ",", "4588.874`", ",", 
          "6.678`"}], "}"}], ",", 
        RowBox[{"{", 
         RowBox[{
         "1.`", ",", "37.`", ",", 
          "\"\<c:1/3 t:65/81 - r1002.nd2 (series 1)\>\"", ",", "1.`", ",", 
          "4661.836`", ",", "720.558376146542`", ",", "4661.836`", ",", 
          "6.784`"}], "}"}], ",", 
        RowBox[{"{", 
         RowBox[{
         "1.`", ",", "37.`", ",", 
          "\"\<c:1/3 t:66/81 - r1002.nd2 (series 1)\>\"", ",", "1.`", ",", 
          "4727.037`", ",", "750.566114159908`", ",", "4727.037`", ",", 
          "6.879`"}], "}"}], ",", 
        RowBox[{"{", 
         RowBox[{
         "1.`", ",", "37.`", ",", 
          "\"\<c:1/3 t:67/81 - r1002.nd2 (series 1)\>\"", ",", "1.`", ",", 
          "4798.447`", ",", "780.554878477126`", ",", "4798.447`", ",", 
          "6.982`"}], "}"}], ",", 
        RowBox[{"{", 
         RowBox[{
         "1.`", ",", "37.`", ",", 
          "\"\<c:1/3 t:68/81 - r1002.nd2 (series 1)\>\"", ",", "1.`", ",", 
          "4812.418`", ",", "810.552995510483`", ",", "4812.418`", ",", 
          "7.003`"}], "}"}], ",", 
        RowBox[{"{", 
         RowBox[{
         "1.`", ",", "37.`", ",", 
          "\"\<c:1/3 t:69/81 - r1002.nd2 (series 1)\>\"", ",", "1.`", ",", 
          "4851.229`", ",", "840.582569383902`", ",", "4851.229`", ",", 
          "7.059`"}], "}"}], ",", 
        RowBox[{"{", 
         RowBox[{
         "1.`", ",", "37.`", ",", 
          "\"\<c:1/3 t:70/81 - r1002.nd2 (series 1)\>\"", ",", "1.`", ",", 
          "4834.152`", ",", "870.580880277156`", ",", "4834.152`", ",", 
          "7.034`"}], "}"}], ",", 
        RowBox[{"{", 
         RowBox[{
         "1.`", ",", "37.`", ",", 
          "\"\<c:1/3 t:71/81 - r1002.nd2 (series 1)\>\"", ",", "1.`", ",", 
          "4841.914`", ",", "900.562141738524`", ",", "4841.914`", ",", 
          "7.046`"}], "}"}], ",", 
        RowBox[{"{", 
         RowBox[{
         "1.`", ",", "37.`", ",", 
          "\"\<c:1/3 t:72/81 - r1002.nd2 (series 1)\>\"", ",", "1.`", ",", 
          "4863.647`", ",", "930.546052732259`", ",", "4863.647`", ",", 
          "7.077`"}], "}"}], ",", 
        RowBox[{"{", 
         RowBox[{
         "1.`", ",", "37.`", ",", 
          "\"\<c:1/3 t:73/81 - r1002.nd2 (series 1)\>\"", ",", "1.`", ",", 
          "4877.619`", ",", "960.560262184908`", ",", "4877.619`", ",", 
          "7.098`"}], "}"}], ",", 
        RowBox[{"{", 
         RowBox[{
         "1.`", ",", "37.`", ",", 
          "\"\<c:1/3 t:74/81 - r1002.nd2 (series 1)\>\"", ",", "1.`", ",", 
          "4849.676`", ",", "990.550368845395`", ",", "4849.676`", ",", 
          "7.057`"}], "}"}], ",", 
        RowBox[{"{", 
         RowBox[{
         "1.`", ",", "37.`", ",", 
          "\"\<c:1/3 t:75/81 - r1002.nd2 (series 1)\>\"", ",", "1.`", ",", 
          "4865.2`", ",", "1020.55673311565`", ",", "4865.2`", ",", "7.08`"}],
          "}"}], ",", 
        RowBox[{"{", 
         RowBox[{
         "1.`", ",", "37.`", ",", 
          "\"\<c:1/3 t:76/81 - r1002.nd2 (series 1)\>\"", ",", "1.`", ",", 
          "4879.171`", ",", "1050.5847963836`", ",", "4879.171`", ",", 
          "7.1`"}], "}"}], ",", 
        RowBox[{"{", 
         RowBox[{
         "1.`", ",", "37.`", ",", 
          "\"\<c:1/3 t:77/81 - r1002.nd2 (series 1)\>\"", ",", "1.`", ",", 
          "4846.571`", ",", "1080.55310779904`", ",", "4846.571`", ",", 
          "7.052`"}], "}"}], ",", 
        RowBox[{"{", 
         RowBox[{
         "1.`", ",", "37.`", ",", 
          "\"\<c:1/3 t:78/81 - r1002.nd2 (series 1)\>\"", ",", "1.`", ",", 
          "4876.066`", ",", "1110.55138080771`", ",", "4876.066`", ",", 
          "7.095`"}], "}"}], ",", 
        RowBox[{"{", 
         RowBox[{
         "1.`", ",", "37.`", ",", 
          "\"\<c:1/3 t:79/81 - r1002.nd2 (series 1)\>\"", ",", "1.`", ",", 
          "4893.143`", ",", "1140.54159429592`", ",", "4893.143`", ",", 
          "7.12`"}], "}"}], ",", 
        RowBox[{"{", 
         RowBox[{
         "1.`", ",", "37.`", ",", 
          "\"\<c:1/3 t:80/81 - r1002.nd2 (series 1)\>\"", ",", "1.`", ",", 
          "4893.143`", ",", "1170.57893724125`", ",", "4893.143`", ",", 
          "7.12`"}], "}"}], ",", 
        RowBox[{"{", 
         RowBox[{
         "1.`", ",", "37.`", ",", 
          "\"\<c:1/3 t:81/81 - r1002.nd2 (series 1)\>\"", ",", "1.`", ",", 
          "4907.114`", ",", "1200.56636706515`", ",", "4907.114`", ",", 
          "7.141`"}], "}"}], ",", 
        RowBox[{"{", 
         RowBox[{
         "1.`", ",", "38.`", ",", 
          "\"\<c:1/3 t:1/81 - r1002.nd2 (series 1)\>\"", ",", "0.`", ",", 
          "0.`", ",", "0.0270324483010917`", ",", "\"\<NaN\>\"", ",", "0.`"}],
          "}"}], ",", 
        RowBox[{"{", 
         RowBox[{
         "1.`", ",", "38.`", ",", 
          "\"\<c:1/3 t:2/81 - r1002.nd2 (series 1)\>\"", ",", "0.`", ",", 
          "0.`", ",", "2.36591388352029`", ",", "\"\<NaN\>\"", ",", "0.`"}], 
         "}"}], ",", 
        RowBox[{"{", 
         RowBox[{
         "1.`", ",", "38.`", ",", 
          "\"\<c:1/3 t:3/81 - r1002.nd2 (series 1)\>\"", ",", "0.`", ",", 
          "0.`", ",", "4.77235344513878`", ",", "\"\<NaN\>\"", ",", "0.`"}], 
         "}"}], ",", 
        RowBox[{"{", 
         RowBox[{
         "1.`", ",", "38.`", ",", 
          "\"\<c:1/3 t:4/81 - r1002.nd2 (series 1)\>\"", ",", "0.`", ",", 
          "0.`", ",", "7.15731653837673`", ",", "\"\<NaN\>\"", ",", "0.`"}], 
         "}"}], ",", 
        RowBox[{"{", 
         RowBox[{
         "1.`", ",", "38.`", ",", 
          "\"\<c:1/3 t:5/81 - r1002.nd2 (series 1)\>\"", ",", "1.`", ",", 
          "2524.191`", ",", "11.7259356040209`", ",", "2524.191`", ",", 
          "1.663`"}], "}"}], ",", 
        RowBox[{"{", 
         RowBox[{
         "1.`", ",", "38.`", ",", 
          "\"\<c:1/3 t:6/81 - r1002.nd2 (series 1)\>\"", ",", "0.`", ",", 
          "0.`", ",", "14.1079631532877`", ",", "\"\<NaN\>\"", ",", "0.`"}], 
         "}"}], ",", 
        RowBox[{"{", 
         RowBox[{
         "1.`", ",", "38.`", ",", 
          "\"\<c:1/3 t:7/81 - r1002.nd2 (series 1)\>\"", ",", "0.`", ",", 
          "0.`", ",", "16.5173324567321`", ",", "\"\<NaN\>\"", ",", "0.`"}], 
         "}"}], ",", 
        RowBox[{"{", 
         RowBox[{
         "1.`", ",", "38.`", ",", 
          "\"\<c:1/3 t:8/81 - r1002.nd2 (series 1)\>\"", ",", "0.`", ",", 
          "0.`", ",", "21.021584916925`", ",", "\"\<NaN\>\"", ",", "0.`"}], 
         "}"}], ",", 
        RowBox[{"{", 
         RowBox[{
         "1.`", ",", "38.`", ",", 
          "\"\<c:1/3 t:9/81 - r1002.nd2 (series 1)\>\"", ",", "0.`", ",", 
          "0.`", ",", "25.5872459126226`", ",", "\"\<NaN\>\"", ",", "0.`"}], 
         "}"}], ",", 
        RowBox[{"{", 
         RowBox[{
         "1.`", ",", "38.`", ",", 
          "\"\<c:1/3 t:10/81 - r1002.nd2 (series 1)\>\"", ",", "1.`", ",", 
          "5556.015`", ",", "30.1003087590653`", ",", "5556.015`", ",", 
          "3.661`"}], "}"}], ",", 
        RowBox[{"{", 
         RowBox[{
         "1.`", ",", "38.`", ",", 
          "\"\<c:1/3 t:11/81 - r1002.nd2 (series 1)\>\"", ",", "0.`", ",", 
          "0.`", ",", "32.5197550228424`", ",", "\"\<NaN\>\"", ",", "0.`"}], 
         "}"}], ",", 
        RowBox[{"{", 
         RowBox[{
         "1.`", ",", "38.`", ",", 
          "\"\<c:1/3 t:12/81 - r1002.nd2 (series 1)\>\"", ",", "0.`", ",", 
          "0.`", ",", "34.9276795922294`", ",", "\"\<NaN\>\"", ",", "0.`"}], 
         "}"}], ",", 
        RowBox[{"{", 
         RowBox[{
         "1.`", ",", "38.`", ",", 
          "\"\<c:1/3 t:13/81 - r1002.nd2 (series 1)\>\"", ",", "0.`", ",", 
          "0.`", ",", "37.31173140743`", ",", "\"\<NaN\>\"", ",", "0.`"}], 
         "}"}], ",", 
        RowBox[{"{", 
         RowBox[{
         "1.`", ",", "38.`", ",", 
          "\"\<c:1/3 t:14/81 - r1002.nd2 (series 1)\>\"", ",", "0.`", ",", 
          "0.`", ",", "39.6954951632078`", ",", "\"\<NaN\>\"", ",", "0.`"}], 
         "}"}], ",", 
        RowBox[{"{", 
         RowBox[{
         "1.`", ",", "38.`", ",", 
          "\"\<c:1/3 t:15/81 - r1002.nd2 (series 1)\>\"", ",", "0.`", ",", 
          "0.`", ",", "44.2777260605841`", ",", "\"\<NaN\>\"", ",", "0.`"}], 
         "}"}], ",", 
        RowBox[{"{", 
         RowBox[{
         "1.`", ",", "38.`", ",", 
          "\"\<c:1/3 t:16/81 - r1002.nd2 (series 1)\>\"", ",", "0.`", ",", 
          "0.`", ",", "46.6646823612172`", ",", "\"\<NaN\>\"", ",", "0.`"}], 
         "}"}], ",", 
        RowBox[{"{", 
         RowBox[{
         "1.`", ",", "38.`", ",", 
          "\"\<c:1/3 t:17/81 - r1002.nd2 (series 1)\>\"", ",", "0.`", ",", 
          "0.`", ",", "49.0366616195738`", ",", "\"\<NaN\>\"", ",", "0.`"}], 
         "}"}], ",", 
        RowBox[{"{", 
         RowBox[{
         "1.`", ",", "38.`", ",", 
          "\"\<c:1/3 t:18/81 - r1002.nd2 (series 1)\>\"", ",", "0.`", ",", 
          "0.`", ",", "51.4626465592552`", ",", "\"\<NaN\>\"", ",", "0.`"}], 
         "}"}], ",", 
        RowBox[{"{", 
         RowBox[{
         "1.`", ",", "38.`", ",", 
          "\"\<c:1/3 t:19/81 - r1002.nd2 (series 1)\>\"", ",", "0.`", ",", 
          "0.`", ",", "53.876493753286`", ",", "\"\<NaN\>\"", ",", "0.`"}], 
         "}"}], ",", 
        RowBox[{"{", 
         RowBox[{
         "1.`", ",", "38.`", ",", 
          "\"\<c:1/3 t:20/81 - r1002.nd2 (series 1)\>\"", ",", "0.`", ",", 
          "0.`", ",", "56.2814541092775`", ",", "\"\<NaN\>\"", ",", "0.`"}], 
         "}"}], ",", 
        RowBox[{"{", 
         RowBox[{
         "1.`", ",", "38.`", ",", 
          "\"\<c:1/3 t:21/81 - r1002.nd2 (series 1)\>\"", ",", "0.`", ",", 
          "0.`", ",", "58.6688943770509`", ",", "\"\<NaN\>\"", ",", "0.`"}], 
         "}"}], ",", 
        RowBox[{"{", 
         RowBox[{
         "1.`", ",", "38.`", ",", 
          "\"\<c:1/3 t:22/81 - r1002.nd2 (series 1)\>\"", ",", "0.`", ",", 
          "0.`", ",", "61.0714075931422`", ",", "\"\<NaN\>\"", ",", "0.`"}], 
         "}"}], ",", 
        RowBox[{"{", 
         RowBox[{
         "1.`", ",", "38.`", ",", 
          "\"\<c:1/3 t:23/81 - r1002.nd2 (series 1)\>\"", ",", "0.`", ",", 
          "0.`", ",", "63.5038660199213`", ",", "\"\<NaN\>\"", ",", "0.`"}], 
         "}"}], ",", 
        RowBox[{"{", 
         RowBox[{
         "1.`", ",", "38.`", ",", 
          "\"\<c:1/3 t:24/81 - r1002.nd2 (series 1)\>\"", ",", "0.`", ",", 
          "0.`", ",", "65.8790559121761`", ",", "\"\<NaN\>\"", ",", "0.`"}], 
         "}"}], ",", 
        RowBox[{"{", 
         RowBox[{
         "1.`", ",", "38.`", ",", 
          "\"\<c:1/3 t:25/81 - r1002.nd2 (series 1)\>\"", ",", "0.`", ",", 
          "0.`", ",", "68.2675647985022`", ",", "\"\<NaN\>\"", ",", "0.`"}], 
         "}"}], ",", 
        RowBox[{"{", 
         RowBox[{
         "1.`", ",", "38.`", ",", 
          "\"\<c:1/3 t:26/81 - r1002.nd2 (series 1)\>\"", ",", "0.`", ",", 
          "0.`", ",", "70.6777020328771`", ",", "\"\<NaN\>\"", ",", "0.`"}], 
         "}"}], ",", 
        RowBox[{"{", 
         RowBox[{
         "1.`", ",", "38.`", ",", 
          "\"\<c:1/3 t:27/81 - r1002.nd2 (series 1)\>\"", ",", "0.`", ",", 
          "0.`", ",", "73.098172545867`", ",", "\"\<NaN\>\"", ",", "0.`"}], 
         "}"}], ",", 
        RowBox[{"{", 
         RowBox[{
         "1.`", ",", "38.`", ",", 
          "\"\<c:1/3 t:28/81 - r1002.nd2 (series 1)\>\"", ",", "0.`", ",", 
          "0.`", ",", "75.4887674739044`", ",", "\"\<NaN\>\"", ",", "0.`"}], 
         "}"}], ",", 
        RowBox[{"{", 
         RowBox[{
         "1.`", ",", "38.`", ",", 
          "\"\<c:1/3 t:29/81 - r1002.nd2 (series 1)\>\"", ",", "0.`", ",", 
          "0.`", ",", "80.0267751061134`", ",", "\"\<NaN\>\"", ",", "0.`"}], 
         "}"}], ",", 
        RowBox[{"{", 
         RowBox[{
         "1.`", ",", "38.`", ",", 
          "\"\<c:1/3 t:30/81 - r1002.nd2 (series 1)\>\"", ",", "0.`", ",", 
          "0.`", ",", "82.4470903264042`", ",", "\"\<NaN\>\"", ",", "0.`"}], 
         "}"}], ",", 
        RowBox[{"{", 
         RowBox[{
         "1.`", ",", "38.`", ",", 
          "\"\<c:1/3 t:31/81 - r1002.nd2 (series 1)\>\"", ",", "0.`", ",", 
          "0.`", ",", "84.8424006916619`", ",", "\"\<NaN\>\"", ",", "0.`"}], 
         "}"}], ",", 
        RowBox[{"{", 
         RowBox[{
         "1.`", ",", "38.`", ",", 
          "\"\<c:1/3 t:32/81 - r1002.nd2 (series 1)\>\"", ",", "0.`", ",", 
          "0.`", ",", "87.2404994994588`", ",", "\"\<NaN\>\"", ",", "0.`"}], 
         "}"}], ",", 
        RowBox[{"{", 
         RowBox[{
         "1.`", ",", "38.`", ",", 
          "\"\<c:1/3 t:33/81 - r1002.nd2 (series 1)\>\"", ",", "0.`", ",", 
          "0.`", ",", "89.6187065070141`", ",", "\"\<NaN\>\"", ",", "0.`"}], 
         "}"}], ",", 
        RowBox[{"{", 
         RowBox[{
         "1.`", ",", "38.`", ",", 
          "\"\<c:1/3 t:34/81 - r1002.nd2 (series 1)\>\"", ",", "0.`", ",", 
          "0.`", ",", "92.0457177437208`", ",", "\"\<NaN\>\"", ",", "0.`"}], 
         "}"}], ",", 
        RowBox[{"{", 
         RowBox[{
         "1.`", ",", "38.`", ",", 
          "\"\<c:1/3 t:35/81 - r1002.nd2 (series 1)\>\"", ",", "0.`", ",", 
          "0.`", ",", "94.446652435122`", ",", "\"\<NaN\>\"", ",", "0.`"}], 
         "}"}], ",", 
        RowBox[{"{", 
         RowBox[{
         "1.`", ",", "38.`", ",", 
          "\"\<c:1/3 t:36/81 - r1002.nd2 (series 1)\>\"", ",", "0.`", ",", 
          "0.`", ",", "98.9737735371459`", ",", "\"\<NaN\>\"", ",", "0.`"}], 
         "}"}], ",", 
        RowBox[{"{", 
         RowBox[{
         "1.`", ",", "38.`", ",", 
          "\"\<c:1/3 t:37/81 - r1002.nd2 (series 1)\>\"", ",", "0.`", ",", 
          "0.`", ",", "101.395816431378`", ",", "\"\<NaN\>\"", ",", "0.`"}], 
         "}"}], ",", 
        RowBox[{"{", 
         RowBox[{
         "1.`", ",", "38.`", ",", 
          "\"\<c:1/3 t:38/81 - r1002.nd2 (series 1)\>\"", ",", "0.`", ",", 
          "0.`", ",", "103.813376998091`", ",", "\"\<NaN\>\"", ",", "0.`"}], 
         "}"}], ",", 
        RowBox[{"{", 
         RowBox[{
         "1.`", ",", "38.`", ",", 
          "\"\<c:1/3 t:39/81 - r1002.nd2 (series 1)\>\"", ",", "0.`", ",", 
          "0.`", ",", "106.193493593897`", ",", "\"\<NaN\>\"", ",", "0.`"}], 
         "}"}], ",", 
        RowBox[{"{", 
         RowBox[{
         "1.`", ",", "38.`", ",", 
          "\"\<c:1/3 t:40/81 - r1002.nd2 (series 1)\>\"", ",", "0.`", ",", 
          "0.`", ",", "108.586247602412`", ",", "\"\<NaN\>\"", ",", "0.`"}], 
         "}"}], ",", 
        RowBox[{"{", 
         RowBox[{
         "1.`", ",", "38.`", ",", 
          "\"\<c:1/3 t:41/81 - r1002.nd2 (series 1)\>\"", ",", "0.`", ",", 
          "0.`", ",", "110.980802323633`", ",", "\"\<NaN\>\"", ",", "0.`"}], 
         "}"}], ",", 
        RowBox[{"{", 
         RowBox[{
         "1.`", ",", "38.`", ",", 
          "\"\<c:1/3 t:42/81 - r1002.nd2 (series 1)\>\"", ",", "0.`", ",", 
          "0.`", ",", "113.410655928693`", ",", "\"\<NaN\>\"", ",", "0.`"}], 
         "}"}], ",", 
        RowBox[{"{", 
         RowBox[{
         "1.`", ",", "38.`", ",", 
          "\"\<c:1/3 t:43/81 - r1002.nd2 (series 1)\>\"", ",", "0.`", ",", 
          "0.`", ",", "115.784655698655`", ",", "\"\<NaN\>\"", ",", "0.`"}], 
         "}"}], ",", 
        RowBox[{"{", 
         RowBox[{
         "1.`", ",", "38.`", ",", 
          "\"\<c:1/3 t:44/81 - r1002.nd2 (series 1)\>\"", ",", "0.`", ",", 
          "0.`", ",", "118.194407602358`", ",", "\"\<NaN\>\"", ",", "0.`"}], 
         "}"}], ",", 
        RowBox[{"{", 
         RowBox[{
         "1.`", ",", "38.`", ",", 
          "\"\<c:1/3 t:45/81 - r1002.nd2 (series 1)\>\"", ",", "0.`", ",", 
          "0.`", ",", "120.601389835165`", ",", "\"\<NaN\>\"", ",", "0.`"}], 
         "}"}], ",", 
        RowBox[{"{", 
         RowBox[{
         "1.`", ",", "38.`", ",", 
          "\"\<c:1/3 t:46/81 - r1002.nd2 (series 1)\>\"", ",", "0.`", ",", 
          "0.`", ",", "150.569356876254`", ",", "\"\<NaN\>\"", ",", "0.`"}], 
         "}"}], ",", 
        RowBox[{"{", 
         RowBox[{
         "1.`", ",", "38.`", ",", 
          "\"\<c:1/3 t:47/81 - r1002.nd2 (series 1)\>\"", ",", "0.`", ",", 
          "0.`", ",", "180.558593215018`", ",", "\"\<NaN\>\"", ",", "0.`"}], 
         "}"}], ",", 
        RowBox[{"{", 
         RowBox[{
         "1.`", ",", "38.`", ",", 
          "\"\<c:1/3 t:48/81 - r1002.nd2 (series 1)\>\"", ",", "1.`", ",", 
          "5731.435`", ",", "210.577109906936`", ",", "5731.435`", ",", 
          "3.776`"}], "}"}], ",", 
        RowBox[{"{", 
         RowBox[{
         "1.`", ",", "38.`", ",", 
          "\"\<c:1/3 t:49/81 - r1002.nd2 (series 1)\>\"", ",", "1.`", ",", 
          "5040.62`", ",", "240.556255974564`", ",", "5040.62`", ",", 
          "3.321`"}], "}"}], ",", 
        RowBox[{"{", 
         RowBox[{
         "1.`", ",", "38.`", ",", 
          "\"\<c:1/3 t:50/81 - r1002.nd2 (series 1)\>\"", ",", "1.`", ",", 
          "4989.391`", ",", "270.553620776912`", ",", "4989.391`", ",", 
          "3.287`"}], "}"}], ",", 
        RowBox[{"{", 
         RowBox[{
         "1.`", ",", "38.`", ",", 
          "\"\<c:1/3 t:51/81 - r1002.nd2 (series 1)\>\"", ",", "1.`", ",", 
          "4675.808`", ",", "300.559314387487`", ",", "4675.808`", ",", 
          "3.081`"}], "}"}], ",", 
        RowBox[{"{", 
         RowBox[{
         "1.`", ",", "38.`", ",", 
          "\"\<c:1/3 t:52/81 - r1002.nd2 (series 1)\>\"", ",", "1.`", ",", 
          "4657.179`", ",", "330.551101280851`", ",", "4657.179`", ",", 
          "3.068`"}], "}"}], ",", 
        RowBox[{"{", 
         RowBox[{
         "1.`", ",", "38.`", ",", 
          "\"\<c:1/3 t:53/81 - r1002.nd2 (series 1)\>\"", ",", "1.`", ",", 
          "4624.579`", ",", "360.578897308841`", ",", "4624.579`", ",", 
          "3.047`"}], "}"}], ",", 
        RowBox[{"{", 
         RowBox[{
         "1.`", ",", "38.`", ",", 
          "\"\<c:1/3 t:54/81 - r1002.nd2 (series 1)\>\"", ",", "1.`", ",", 
          "4523.673`", ",", "390.547750030268`", ",", "4523.673`", ",", 
          "2.981`"}], "}"}], ",", 
        RowBox[{"{", 
         RowBox[{
         "1.`", ",", "38.`", ",", 
          "\"\<c:1/3 t:55/81 - r1002.nd2 (series 1)\>\"", ",", "1.`", ",", 
          "4523.673`", ",", "420.547718289123`", ",", "4523.673`", ",", 
          "2.981`"}], "}"}], ",", 
        RowBox[{"{", 
         RowBox[{
         "1.`", ",", "38.`", ",", 
          "\"\<c:1/3 t:56/81 - r1002.nd2 (series 1)\>\"", ",", "1.`", ",", 
          "4498.835`", ",", "450.551028924692`", ",", "4498.835`", ",", 
          "2.964`"}], "}"}], ",", 
        RowBox[{"{", 
         RowBox[{
         "1.`", ",", "38.`", ",", 
          "\"\<c:1/3 t:57/81 - r1002.nd2 (series 1)\>\"", ",", "1.`", ",", 
          "4632.341`", ",", "480.557197628537`", ",", "4632.341`", ",", 
          "3.052`"}], "}"}], ",", 
        RowBox[{"{", 
         RowBox[{
         "1.`", ",", "38.`", ",", 
          "\"\<c:1/3 t:58/81 - r1002.nd2 (series 1)\>\"", ",", "1.`", ",", 
          "4623.026`", ",", "510.590307397268`", ",", "4623.026`", ",", 
          "3.046`"}], "}"}], ",", 
        RowBox[{"{", 
         RowBox[{
         "1.`", ",", "38.`", ",", 
          "\"\<c:1/3 t:59/81 - r1002.nd2 (series 1)\>\"", ",", "1.`", ",", 
          "4626.131`", ",", "540.553348417408`", ",", "4626.131`", ",", 
          "3.048`"}], "}"}], ",", 
        RowBox[{"{", 
         RowBox[{
         "1.`", ",", "38.`", ",", 
          "\"\<c:1/3 t:60/81 - r1002.nd2 (series 1)\>\"", ",", "1.`", ",", 
          "4699.094`", ",", "570.551571254583`", ",", "4699.094`", ",", 
          "3.096`"}], "}"}], ",", 
        RowBox[{"{", 
         RowBox[{
         "1.`", ",", "38.`", ",", 
          "\"\<c:1/3 t:61/81 - r1002.nd2 (series 1)\>\"", ",", "1.`", ",", 
          "4733.247`", ",", "600.541726038741`", ",", "4733.247`", ",", 
          "3.119`"}], "}"}], ",", 
        RowBox[{"{", 
         RowBox[{
         "1.`", ",", "38.`", ",", 
          "\"\<c:1/3 t:62/81 - r1002.nd2 (series 1)\>\"", ",", "1.`", ",", 
          "4801.552`", ",", "630.548178365076`", ",", "4801.552`", ",", 
          "3.164`"}], "}"}], ",", 
        RowBox[{"{", 
         RowBox[{
         "1.`", ",", "38.`", ",", 
          "\"\<c:1/3 t:63/81 - r1002.nd2 (series 1)\>\"", ",", "1.`", ",", 
          "4793.79`", ",", "660.546504275646`", ",", "4793.79`", ",", 
          "3.158`"}], "}"}], ",", 
        RowBox[{"{", 
         RowBox[{
         "1.`", ",", "38.`", ",", 
          "\"\<c:1/3 t:64/81 - r1002.nd2 (series 1)\>\"", ",", "1.`", ",", 
          "4804.656`", ",", "690.560199726525`", ",", "4804.656`", ",", 
          "3.166`"}], "}"}], ",", 
        RowBox[{"{", 
         RowBox[{
         "1.`", ",", "38.`", ",", 
          "\"\<c:1/3 t:65/81 - r1002.nd2 (series 1)\>\"", ",", "1.`", ",", 
          "4843.466`", ",", "720.558376146542`", ",", "4843.466`", ",", 
          "3.191`"}], "}"}], ",", 
        RowBox[{"{", 
         RowBox[{
         "1.`", ",", "38.`", ",", 
          "\"\<c:1/3 t:66/81 - r1002.nd2 (series 1)\>\"", ",", "1.`", ",", 
          "4908.667`", ",", "750.566114159908`", ",", "4908.667`", ",", 
          "3.234`"}], "}"}], ",", 
        RowBox[{"{", 
         RowBox[{
         "1.`", ",", "38.`", ",", 
          "\"\<c:1/3 t:67/81 - r1002.nd2 (series 1)\>\"", ",", "1.`", ",", 
          "4963.`", ",", "780.554878477126`", ",", "4963.`", ",", "3.27`"}], 
         "}"}], ",", 
        RowBox[{"{", 
         RowBox[{
         "1.`", ",", "38.`", ",", 
          "\"\<c:1/3 t:68/81 - r1002.nd2 (series 1)\>\"", ",", "1.`", ",", 
          "4984.734`", ",", "810.552995510483`", ",", "4984.734`", ",", 
          "3.284`"}], "}"}], ",", 
        RowBox[{"{", 
         RowBox[{
         "1.`", ",", "38.`", ",", 
          "\"\<c:1/3 t:69/81 - r1002.nd2 (series 1)\>\"", ",", "1.`", ",", 
          "5035.963`", ",", "840.582569383902`", ",", "5035.963`", ",", 
          "3.318`"}], "}"}], ",", 
        RowBox[{"{", 
         RowBox[{
         "1.`", ",", "38.`", ",", 
          "\"\<c:1/3 t:70/81 - r1002.nd2 (series 1)\>\"", ",", "1.`", ",", 
          "4983.182`", ",", "870.580880277156`", ",", "4983.182`", ",", 
          "3.283`"}], "}"}], ",", 
        RowBox[{"{", 
         RowBox[{
         "1.`", ",", "38.`", ",", 
          "\"\<c:1/3 t:71/81 - r1002.nd2 (series 1)\>\"", ",", "1.`", ",", 
          "4995.601`", ",", "900.562141738524`", ",", "4995.601`", ",", 
          "3.291`"}], "}"}], ",", 
        RowBox[{"{", 
         RowBox[{
         "1.`", ",", "38.`", ",", 
          "\"\<c:1/3 t:72/81 - r1002.nd2 (series 1)\>\"", ",", "1.`", ",", 
          "5031.306`", ",", "930.546052732259`", ",", "5031.306`", ",", 
          "3.315`"}], "}"}], ",", 
        RowBox[{"{", 
         RowBox[{
         "1.`", ",", "38.`", ",", 
          "\"\<c:1/3 t:73/81 - r1002.nd2 (series 1)\>\"", ",", "1.`", ",", 
          "5029.753`", ",", "960.560262184908`", ",", "5029.753`", ",", 
          "3.314`"}], "}"}], ",", 
        RowBox[{"{", 
         RowBox[{
         "1.`", ",", "38.`", ",", 
          "\"\<c:1/3 t:74/81 - r1002.nd2 (series 1)\>\"", ",", "1.`", ",", 
          "5110.478`", ",", "990.550368845395`", ",", "5110.478`", ",", 
          "3.367`"}], "}"}], ",", 
        RowBox[{"{", 
         RowBox[{
         "1.`", ",", "38.`", ",", 
          "\"\<c:1/3 t:75/81 - r1002.nd2 (series 1)\>\"", ",", "1.`", ",", 
          "5057.697`", ",", "1020.55673311565`", ",", "5057.697`", ",", 
          "3.332`"}], "}"}], ",", 
        RowBox[{"{", 
         RowBox[{
         "1.`", ",", "38.`", ",", 
          "\"\<c:1/3 t:76/81 - r1002.nd2 (series 1)\>\"", ",", "1.`", ",", 
          "5138.421`", ",", "1050.5847963836`", ",", "5138.421`", ",", 
          "3.386`"}], "}"}], ",", 
        RowBox[{"{", 
         RowBox[{
         "1.`", ",", "38.`", ",", 
          "\"\<c:1/3 t:77/81 - r1002.nd2 (series 1)\>\"", ",", "1.`", ",", 
          "5152.393`", ",", "1080.55310779904`", ",", "5152.393`", ",", 
          "3.395`"}], "}"}], ",", 
        RowBox[{"{", 
         RowBox[{
         "1.`", ",", "38.`", ",", 
          "\"\<c:1/3 t:78/81 - r1002.nd2 (series 1)\>\"", ",", "1.`", ",", 
          "5104.269`", ",", "1110.55138080771`", ",", "5104.269`", ",", 
          "3.363`"}], "}"}], ",", 
        RowBox[{"{", 
         RowBox[{
         "1.`", ",", "38.`", ",", 
          "\"\<c:1/3 t:79/81 - r1002.nd2 (series 1)\>\"", ",", "1.`", ",", 
          "5161.707`", ",", "1140.54159429592`", ",", "5161.707`", ",", 
          "3.401`"}], "}"}], ",", 
        RowBox[{"{", 
         RowBox[{
         "1.`", ",", "38.`", ",", 
          "\"\<c:1/3 t:80/81 - r1002.nd2 (series 1)\>\"", ",", "1.`", ",", 
          "5219.146`", ",", "1170.57893724125`", ",", "5219.146`", ",", 
          "3.439`"}], "}"}], ",", 
        RowBox[{"{", 
         RowBox[{
         "1.`", ",", "38.`", ",", 
          "\"\<c:1/3 t:81/81 - r1002.nd2 (series 1)\>\"", ",", "1.`", ",", 
          "5203.622`", ",", "1200.56636706515`", ",", "5203.622`", ",", 
          "3.429`"}], "}"}], ",", 
        RowBox[{"{", 
         RowBox[{
         "1.`", ",", "39.`", ",", 
          "\"\<c:1/3 t:1/81 - r1002.nd2 (series 1)\>\"", ",", "0.`", ",", 
          "0.`", ",", "0.0270324483010917`", ",", "\"\<NaN\>\"", ",", "0.`"}],
          "}"}], ",", 
        RowBox[{"{", 
         RowBox[{
         "1.`", ",", "39.`", ",", 
          "\"\<c:1/3 t:2/81 - r1002.nd2 (series 1)\>\"", ",", "0.`", ",", 
          "0.`", ",", "2.36591388352029`", ",", "\"\<NaN\>\"", ",", "0.`"}], 
         "}"}], ",", 
        RowBox[{"{", 
         RowBox[{
         "1.`", ",", "39.`", ",", 
          "\"\<c:1/3 t:3/81 - r1002.nd2 (series 1)\>\"", ",", "0.`", ",", 
          "0.`", ",", "4.77235344513878`", ",", "\"\<NaN\>\"", ",", "0.`"}], 
         "}"}], ",", 
        RowBox[{"{", 
         RowBox[{
         "1.`", ",", "39.`", ",", 
          "\"\<c:1/3 t:4/81 - r1002.nd2 (series 1)\>\"", ",", "1.`", ",", 
          "6588.356`", ",", "7.15731653837673`", ",", "6588.356`", ",", 
          "1.967`"}], "}"}], ",", 
        RowBox[{"{", 
         RowBox[{
         "1.`", ",", "39.`", ",", 
          "\"\<c:1/3 t:5/81 - r1002.nd2 (series 1)\>\"", ",", "0.`", ",", 
          "0.`", ",", "11.7259356040209`", ",", "\"\<NaN\>\"", ",", "0.`"}], 
         "}"}], ",", 
        RowBox[{"{", 
         RowBox[{
         "1.`", ",", "39.`", ",", 
          "\"\<c:1/3 t:6/81 - r1002.nd2 (series 1)\>\"", ",", "0.`", ",", 
          "0.`", ",", "14.1079631532877`", ",", "\"\<NaN\>\"", ",", "0.`"}], 
         "}"}], ",", 
        RowBox[{"{", 
         RowBox[{
         "1.`", ",", "39.`", ",", 
          "\"\<c:1/3 t:7/81 - r1002.nd2 (series 1)\>\"", ",", "0.`", ",", 
          "0.`", ",", "16.5173324567321`", ",", "\"\<NaN\>\"", ",", "0.`"}], 
         "}"}], ",", 
        RowBox[{"{", 
         RowBox[{
         "1.`", ",", "39.`", ",", 
          "\"\<c:1/3 t:8/81 - r1002.nd2 (series 1)\>\"", ",", "0.`", ",", 
          "0.`", ",", "21.021584916925`", ",", "\"\<NaN\>\"", ",", "0.`"}], 
         "}"}], ",", 
        RowBox[{"{", 
         RowBox[{
         "1.`", ",", "39.`", ",", 
          "\"\<c:1/3 t:9/81 - r1002.nd2 (series 1)\>\"", ",", "0.`", ",", 
          "0.`", ",", "25.5872459126226`", ",", "\"\<NaN\>\"", ",", "0.`"}], 
         "}"}], ",", 
        RowBox[{"{", 
         RowBox[{
         "1.`", ",", "39.`", ",", 
          "\"\<c:1/3 t:10/81 - r1002.nd2 (series 1)\>\"", ",", "0.`", ",", 
          "0.`", ",", "30.1003087590653`", ",", "\"\<NaN\>\"", ",", "0.`"}], 
         "}"}], ",", 
        RowBox[{"{", 
         RowBox[{
         "1.`", ",", "39.`", ",", 
          "\"\<c:1/3 t:11/81 - r1002.nd2 (series 1)\>\"", ",", "0.`", ",", 
          "0.`", ",", "32.5197550228424`", ",", "\"\<NaN\>\"", ",", "0.`"}], 
         "}"}], ",", 
        RowBox[{"{", 
         RowBox[{
         "1.`", ",", "39.`", ",", 
          "\"\<c:1/3 t:12/81 - r1002.nd2 (series 1)\>\"", ",", "0.`", ",", 
          "0.`", ",", "34.9276795922294`", ",", "\"\<NaN\>\"", ",", "0.`"}], 
         "}"}], ",", 
        RowBox[{"{", 
         RowBox[{
         "1.`", ",", "39.`", ",", 
          "\"\<c:1/3 t:13/81 - r1002.nd2 (series 1)\>\"", ",", "0.`", ",", 
          "0.`", ",", "37.31173140743`", ",", "\"\<NaN\>\"", ",", "0.`"}], 
         "}"}], ",", 
        RowBox[{"{", 
         RowBox[{
         "1.`", ",", "39.`", ",", 
          "\"\<c:1/3 t:14/81 - r1002.nd2 (series 1)\>\"", ",", "0.`", ",", 
          "0.`", ",", "39.6954951632078`", ",", "\"\<NaN\>\"", ",", "0.`"}], 
         "}"}], ",", 
        RowBox[{"{", 
         RowBox[{
         "1.`", ",", "39.`", ",", 
          "\"\<c:1/3 t:15/81 - r1002.nd2 (series 1)\>\"", ",", "0.`", ",", 
          "0.`", ",", "44.2777260605841`", ",", "\"\<NaN\>\"", ",", "0.`"}], 
         "}"}], ",", 
        RowBox[{"{", 
         RowBox[{
         "1.`", ",", "39.`", ",", 
          "\"\<c:1/3 t:16/81 - r1002.nd2 (series 1)\>\"", ",", "0.`", ",", 
          "0.`", ",", "46.6646823612172`", ",", "\"\<NaN\>\"", ",", "0.`"}], 
         "}"}], ",", 
        RowBox[{"{", 
         RowBox[{
         "1.`", ",", "39.`", ",", 
          "\"\<c:1/3 t:17/81 - r1002.nd2 (series 1)\>\"", ",", "0.`", ",", 
          "0.`", ",", "49.0366616195738`", ",", "\"\<NaN\>\"", ",", "0.`"}], 
         "}"}], ",", 
        RowBox[{"{", 
         RowBox[{
         "1.`", ",", "39.`", ",", 
          "\"\<c:1/3 t:18/81 - r1002.nd2 (series 1)\>\"", ",", "0.`", ",", 
          "0.`", ",", "51.4626465592552`", ",", "\"\<NaN\>\"", ",", "0.`"}], 
         "}"}], ",", 
        RowBox[{"{", 
         RowBox[{
         "1.`", ",", "39.`", ",", 
          "\"\<c:1/3 t:19/81 - r1002.nd2 (series 1)\>\"", ",", "0.`", ",", 
          "0.`", ",", "53.876493753286`", ",", "\"\<NaN\>\"", ",", "0.`"}], 
         "}"}], ",", 
        RowBox[{"{", 
         RowBox[{
         "1.`", ",", "39.`", ",", 
          "\"\<c:1/3 t:20/81 - r1002.nd2 (series 1)\>\"", ",", "0.`", ",", 
          "0.`", ",", "56.2814541092775`", ",", "\"\<NaN\>\"", ",", "0.`"}], 
         "}"}], ",", 
        RowBox[{"{", 
         RowBox[{
         "1.`", ",", "39.`", ",", 
          "\"\<c:1/3 t:21/81 - r1002.nd2 (series 1)\>\"", ",", "0.`", ",", 
          "0.`", ",", "58.6688943770509`", ",", "\"\<NaN\>\"", ",", "0.`"}], 
         "}"}], ",", 
        RowBox[{"{", 
         RowBox[{
         "1.`", ",", "39.`", ",", 
          "\"\<c:1/3 t:22/81 - r1002.nd2 (series 1)\>\"", ",", "0.`", ",", 
          "0.`", ",", "61.0714075931422`", ",", "\"\<NaN\>\"", ",", "0.`"}], 
         "}"}], ",", 
        RowBox[{"{", 
         RowBox[{
         "1.`", ",", "39.`", ",", 
          "\"\<c:1/3 t:23/81 - r1002.nd2 (series 1)\>\"", ",", "0.`", ",", 
          "0.`", ",", "63.5038660199213`", ",", "\"\<NaN\>\"", ",", "0.`"}], 
         "}"}], ",", 
        RowBox[{"{", 
         RowBox[{
         "1.`", ",", "39.`", ",", 
          "\"\<c:1/3 t:24/81 - r1002.nd2 (series 1)\>\"", ",", "0.`", ",", 
          "0.`", ",", "65.8790559121761`", ",", "\"\<NaN\>\"", ",", "0.`"}], 
         "}"}], ",", 
        RowBox[{"{", 
         RowBox[{
         "1.`", ",", "39.`", ",", 
          "\"\<c:1/3 t:25/81 - r1002.nd2 (series 1)\>\"", ",", "0.`", ",", 
          "0.`", ",", "68.2675647985022`", ",", "\"\<NaN\>\"", ",", "0.`"}], 
         "}"}], ",", 
        RowBox[{"{", 
         RowBox[{
         "1.`", ",", "39.`", ",", 
          "\"\<c:1/3 t:26/81 - r1002.nd2 (series 1)\>\"", ",", "0.`", ",", 
          "0.`", ",", "70.6777020328771`", ",", "\"\<NaN\>\"", ",", "0.`"}], 
         "}"}], ",", 
        RowBox[{"{", 
         RowBox[{
         "1.`", ",", "39.`", ",", 
          "\"\<c:1/3 t:27/81 - r1002.nd2 (series 1)\>\"", ",", "0.`", ",", 
          "0.`", ",", "73.098172545867`", ",", "\"\<NaN\>\"", ",", "0.`"}], 
         "}"}], ",", 
        RowBox[{"{", 
         RowBox[{
         "1.`", ",", "39.`", ",", 
          "\"\<c:1/3 t:28/81 - r1002.nd2 (series 1)\>\"", ",", "0.`", ",", 
          "0.`", ",", "75.4887674739044`", ",", "\"\<NaN\>\"", ",", "0.`"}], 
         "}"}], ",", 
        RowBox[{"{", 
         RowBox[{
         "1.`", ",", "39.`", ",", 
          "\"\<c:1/3 t:29/81 - r1002.nd2 (series 1)\>\"", ",", "0.`", ",", 
          "0.`", ",", "80.0267751061134`", ",", "\"\<NaN\>\"", ",", "0.`"}], 
         "}"}], ",", 
        RowBox[{"{", 
         RowBox[{
         "1.`", ",", "39.`", ",", 
          "\"\<c:1/3 t:30/81 - r1002.nd2 (series 1)\>\"", ",", "0.`", ",", 
          "0.`", ",", "82.4470903264042`", ",", "\"\<NaN\>\"", ",", "0.`"}], 
         "}"}], ",", 
        RowBox[{"{", 
         RowBox[{
         "1.`", ",", "39.`", ",", 
          "\"\<c:1/3 t:31/81 - r1002.nd2 (series 1)\>\"", ",", "0.`", ",", 
          "0.`", ",", "84.8424006916619`", ",", "\"\<NaN\>\"", ",", "0.`"}], 
         "}"}], ",", 
        RowBox[{"{", 
         RowBox[{
         "1.`", ",", "39.`", ",", 
          "\"\<c:1/3 t:32/81 - r1002.nd2 (series 1)\>\"", ",", "0.`", ",", 
          "0.`", ",", "87.2404994994588`", ",", "\"\<NaN\>\"", ",", "0.`"}], 
         "}"}], ",", 
        RowBox[{"{", 
         RowBox[{
         "1.`", ",", "39.`", ",", 
          "\"\<c:1/3 t:33/81 - r1002.nd2 (series 1)\>\"", ",", "0.`", ",", 
          "0.`", ",", "89.6187065070141`", ",", "\"\<NaN\>\"", ",", "0.`"}], 
         "}"}], ",", 
        RowBox[{"{", 
         RowBox[{
         "1.`", ",", "39.`", ",", 
          "\"\<c:1/3 t:34/81 - r1002.nd2 (series 1)\>\"", ",", "0.`", ",", 
          "0.`", ",", "92.0457177437208`", ",", "\"\<NaN\>\"", ",", "0.`"}], 
         "}"}], ",", 
        RowBox[{"{", 
         RowBox[{
         "1.`", ",", "39.`", ",", 
          "\"\<c:1/3 t:35/81 - r1002.nd2 (series 1)\>\"", ",", "0.`", ",", 
          "0.`", ",", "94.446652435122`", ",", "\"\<NaN\>\"", ",", "0.`"}], 
         "}"}], ",", 
        RowBox[{"{", 
         RowBox[{
         "1.`", ",", "39.`", ",", 
          "\"\<c:1/3 t:36/81 - r1002.nd2 (series 1)\>\"", ",", "0.`", ",", 
          "0.`", ",", "98.9737735371459`", ",", "\"\<NaN\>\"", ",", "0.`"}], 
         "}"}], ",", 
        RowBox[{"{", 
         RowBox[{
         "1.`", ",", "39.`", ",", 
          "\"\<c:1/3 t:37/81 - r1002.nd2 (series 1)\>\"", ",", "0.`", ",", 
          "0.`", ",", "101.395816431378`", ",", "\"\<NaN\>\"", ",", "0.`"}], 
         "}"}], ",", 
        RowBox[{"{", 
         RowBox[{
         "1.`", ",", "39.`", ",", 
          "\"\<c:1/3 t:38/81 - r1002.nd2 (series 1)\>\"", ",", "0.`", ",", 
          "0.`", ",", "103.813376998091`", ",", "\"\<NaN\>\"", ",", "0.`"}], 
         "}"}], ",", 
        RowBox[{"{", 
         RowBox[{
         "1.`", ",", "39.`", ",", 
          "\"\<c:1/3 t:39/81 - r1002.nd2 (series 1)\>\"", ",", "0.`", ",", 
          "0.`", ",", "106.193493593897`", ",", "\"\<NaN\>\"", ",", "0.`"}], 
         "}"}], ",", 
        RowBox[{"{", 
         RowBox[{
         "1.`", ",", "39.`", ",", 
          "\"\<c:1/3 t:40/81 - r1002.nd2 (series 1)\>\"", ",", "0.`", ",", 
          "0.`", ",", "108.586247602412`", ",", "\"\<NaN\>\"", ",", "0.`"}], 
         "}"}], ",", 
        RowBox[{"{", 
         RowBox[{
         "1.`", ",", "39.`", ",", 
          "\"\<c:1/3 t:41/81 - r1002.nd2 (series 1)\>\"", ",", "0.`", ",", 
          "0.`", ",", "110.980802323633`", ",", "\"\<NaN\>\"", ",", "0.`"}], 
         "}"}], ",", 
        RowBox[{"{", 
         RowBox[{
         "1.`", ",", "39.`", ",", 
          "\"\<c:1/3 t:42/81 - r1002.nd2 (series 1)\>\"", ",", "0.`", ",", 
          "0.`", ",", "113.410655928693`", ",", "\"\<NaN\>\"", ",", "0.`"}], 
         "}"}], ",", 
        RowBox[{"{", 
         RowBox[{
         "1.`", ",", "39.`", ",", 
          "\"\<c:1/3 t:43/81 - r1002.nd2 (series 1)\>\"", ",", "0.`", ",", 
          "0.`", ",", "115.784655698655`", ",", "\"\<NaN\>\"", ",", "0.`"}], 
         "}"}], ",", 
        RowBox[{"{", 
         RowBox[{
         "1.`", ",", "39.`", ",", 
          "\"\<c:1/3 t:44/81 - r1002.nd2 (series 1)\>\"", ",", "0.`", ",", 
          "0.`", ",", "118.194407602358`", ",", "\"\<NaN\>\"", ",", "0.`"}], 
         "}"}], ",", 
        RowBox[{"{", 
         RowBox[{
         "1.`", ",", "39.`", ",", 
          "\"\<c:1/3 t:45/81 - r1002.nd2 (series 1)\>\"", ",", "0.`", ",", 
          "0.`", ",", "120.601389835165`", ",", "\"\<NaN\>\"", ",", "0.`"}], 
         "}"}], ",", 
        RowBox[{"{", 
         RowBox[{
         "1.`", ",", "39.`", ",", 
          "\"\<c:1/3 t:46/81 - r1002.nd2 (series 1)\>\"", ",", "0.`", ",", 
          "0.`", ",", "150.569356876254`", ",", "\"\<NaN\>\"", ",", "0.`"}], 
         "}"}], ",", 
        RowBox[{"{", 
         RowBox[{
         "1.`", ",", "39.`", ",", 
          "\"\<c:1/3 t:47/81 - r1002.nd2 (series 1)\>\"", ",", "1.`", ",", 
          "5302.975`", ",", "180.558593215018`", ",", "5302.975`", ",", 
          "1.584`"}], "}"}], ",", 
        RowBox[{"{", 
         RowBox[{
         "1.`", ",", "39.`", ",", 
          "\"\<c:1/3 t:48/81 - r1002.nd2 (series 1)\>\"", ",", "1.`", ",", 
          "4744.113`", ",", "210.577109906936`", ",", "4744.113`", ",", 
          "1.417`"}], "}"}], ",", 
        RowBox[{"{", 
         RowBox[{
         "1.`", ",", "39.`", ",", 
          "\"\<c:1/3 t:49/81 - r1002.nd2 (series 1)\>\"", ",", "1.`", ",", 
          "4609.055`", ",", "240.556255974564`", ",", "4609.055`", ",", 
          "1.376`"}], "}"}], ",", 
        RowBox[{"{", 
         RowBox[{
         "1.`", ",", "39.`", ",", 
          "\"\<c:1/3 t:50/81 - r1002.nd2 (series 1)\>\"", ",", "1.`", ",", 
          "4483.311`", ",", "270.553620776912`", ",", "4483.311`", ",", 
          "1.339`"}], "}"}], ",", 
        RowBox[{"{", 
         RowBox[{
         "1.`", ",", "39.`", ",", 
          "\"\<c:1/3 t:51/81 - r1002.nd2 (series 1)\>\"", ",", "1.`", ",", 
          "4422.768`", ",", "300.559314387487`", ",", "4422.768`", ",", 
          "1.321`"}], "}"}], ",", 
        RowBox[{"{", 
         RowBox[{
         "1.`", ",", "39.`", ",", 
          "\"\<c:1/3 t:52/81 - r1002.nd2 (series 1)\>\"", ",", "1.`", ",", 
          "4573.35`", ",", "330.551101280851`", ",", "4573.35`", ",", 
          "1.366`"}], "}"}], ",", 
        RowBox[{"{", 
         RowBox[{
         "1.`", ",", "39.`", ",", 
          "\"\<c:1/3 t:53/81 - r1002.nd2 (series 1)\>\"", ",", "1.`", ",", 
          "4401.034`", ",", "360.578897308841`", ",", "4401.034`", ",", 
          "1.314`"}], "}"}], ",", 
        RowBox[{"{", 
         RowBox[{
         "1.`", ",", "39.`", ",", 
          "\"\<c:1/3 t:54/81 - r1002.nd2 (series 1)\>\"", ",", "1.`", ",", 
          "4352.91`", ",", "390.547750030268`", ",", "4352.91`", ",", 
          "1.3`"}], "}"}], ",", 
        RowBox[{"{", 
         RowBox[{
         "1.`", ",", "39.`", ",", 
          "\"\<c:1/3 t:55/81 - r1002.nd2 (series 1)\>\"", ",", "1.`", ",", 
          "4334.281`", ",", "420.547718289123`", ",", "4334.281`", ",", 
          "1.294`"}], "}"}], ",", 
        RowBox[{"{", 
         RowBox[{
         "1.`", ",", "39.`", ",", 
          "\"\<c:1/3 t:56/81 - r1002.nd2 (series 1)\>\"", ",", "1.`", ",", 
          "4332.729`", ",", "450.551028924692`", ",", "4332.729`", ",", 
          "1.294`"}], "}"}], ",", 
        RowBox[{"{", 
         RowBox[{
         "1.`", ",", "39.`", ",", 
          "\"\<c:1/3 t:57/81 - r1002.nd2 (series 1)\>\"", ",", "1.`", ",", 
          "4380.853`", ",", "480.557197628537`", ",", "4380.853`", ",", 
          "1.308`"}], "}"}], ",", 
        RowBox[{"{", 
         RowBox[{
         "1.`", ",", "39.`", ",", 
          "\"\<c:1/3 t:58/81 - r1002.nd2 (series 1)\>\"", ",", "1.`", ",", 
          "4369.986`", ",", "510.590307397268`", ",", "4369.986`", ",", 
          "1.305`"}], "}"}], ",", 
        RowBox[{"{", 
         RowBox[{
         "1.`", ",", "39.`", ",", 
          "\"\<c:1/3 t:59/81 - r1002.nd2 (series 1)\>\"", ",", "1.`", ",", 
          "4317.205`", ",", "540.553348417408`", ",", "4317.205`", ",", 
          "1.289`"}], "}"}], ",", 
        RowBox[{"{", 
         RowBox[{
         "1.`", ",", "39.`", ",", 
          "\"\<c:1/3 t:60/81 - r1002.nd2 (series 1)\>\"", ",", "1.`", ",", 
          "4397.93`", ",", "570.551571254583`", ",", "4397.93`", ",", 
          "1.313`"}], "}"}], ",", 
        RowBox[{"{", 
         RowBox[{
         "1.`", ",", "39.`", ",", 
          "\"\<c:1/3 t:61/81 - r1002.nd2 (series 1)\>\"", ",", "1.`", ",", 
          "4487.968`", ",", "600.541726038741`", ",", "4487.968`", ",", 
          "1.34`"}], "}"}], ",", 
        RowBox[{"{", 
         RowBox[{
         "1.`", ",", "39.`", ",", 
          "\"\<c:1/3 t:62/81 - r1002.nd2 (series 1)\>\"", ",", "1.`", ",", 
          "4562.483`", ",", "630.548178365076`", ",", "4562.483`", ",", 
          "1.362`"}], "}"}], ",", 
        RowBox[{"{", 
         RowBox[{
         "1.`", ",", "39.`", ",", 
          "\"\<c:1/3 t:63/81 - r1002.nd2 (series 1)\>\"", ",", "1.`", ",", 
          "4559.378`", ",", "660.546504275646`", ",", "4559.378`", ",", 
          "1.361`"}], "}"}], ",", 
        RowBox[{"{", 
         RowBox[{
         "1.`", ",", "39.`", ",", 
          "\"\<c:1/3 t:64/81 - r1002.nd2 (series 1)\>\"", ",", "1.`", ",", 
          "4559.378`", ",", "690.560199726525`", ",", "4559.378`", ",", 
          "1.361`"}], "}"}], ",", 
        RowBox[{"{", 
         RowBox[{
         "1.`", ",", "39.`", ",", 
          "\"\<c:1/3 t:65/81 - r1002.nd2 (series 1)\>\"", ",", "1.`", ",", 
          "4613.712`", ",", "720.558376146542`", ",", "4613.712`", ",", 
          "1.378`"}], "}"}], ",", 
        RowBox[{"{", 
         RowBox[{
         "1.`", ",", "39.`", ",", 
          "\"\<c:1/3 t:66/81 - r1002.nd2 (series 1)\>\"", ",", "1.`", ",", 
          "4627.684`", ",", "750.566114159908`", ",", "4627.684`", ",", 
          "1.382`"}], "}"}], ",", 
        RowBox[{"{", 
         RowBox[{
         "1.`", ",", "39.`", ",", 
          "\"\<c:1/3 t:67/81 - r1002.nd2 (series 1)\>\"", ",", "1.`", ",", 
          "4688.227`", ",", "780.554878477126`", ",", "4688.227`", ",", 
          "1.4`"}], "}"}], ",", 
        RowBox[{"{", 
         RowBox[{
         "1.`", ",", "39.`", ",", 
          "\"\<c:1/3 t:68/81 - r1002.nd2 (series 1)\>\"", ",", "1.`", ",", 
          "4654.074`", ",", "810.552995510483`", ",", "4654.074`", ",", 
          "1.39`"}], "}"}], ",", 
        RowBox[{"{", 
         RowBox[{
         "1.`", ",", "39.`", ",", 
          "\"\<c:1/3 t:69/81 - r1002.nd2 (series 1)\>\"", ",", "1.`", ",", 
          "4741.008`", ",", "840.582569383902`", ",", "4741.008`", ",", 
          "1.416`"}], "}"}], ",", 
        RowBox[{"{", 
         RowBox[{
         "1.`", ",", "39.`", ",", 
          "\"\<c:1/3 t:70/81 - r1002.nd2 (series 1)\>\"", ",", "1.`", ",", 
          "4713.065`", ",", "870.580880277156`", ",", "4713.065`", ",", 
          "1.407`"}], "}"}], ",", 
        RowBox[{"{", 
         RowBox[{
         "1.`", ",", "39.`", ",", 
          "\"\<c:1/3 t:71/81 - r1002.nd2 (series 1)\>\"", ",", "1.`", ",", 
          "4720.827`", ",", "900.562141738524`", ",", "4720.827`", ",", 
          "1.41`"}], "}"}], ",", 
        RowBox[{"{", 
         RowBox[{
         "1.`", ",", "39.`", ",", 
          "\"\<c:1/3 t:72/81 - r1002.nd2 (series 1)\>\"", ",", "1.`", ",", 
          "4714.618`", ",", "930.546052732259`", ",", "4714.618`", ",", 
          "1.408`"}], "}"}], ",", 
        RowBox[{"{", 
         RowBox[{
         "1.`", ",", "39.`", ",", 
          "\"\<c:1/3 t:73/81 - r1002.nd2 (series 1)\>\"", ",", "1.`", ",", 
          "4770.504`", ",", "960.560262184908`", ",", "4770.504`", ",", 
          "1.425`"}], "}"}], ",", 
        RowBox[{"{", 
         RowBox[{
         "1.`", ",", "39.`", ",", 
          "\"\<c:1/3 t:74/81 - r1002.nd2 (series 1)\>\"", ",", "1.`", ",", 
          "4796.895`", ",", "990.550368845395`", ",", "4796.895`", ",", 
          "1.432`"}], "}"}], ",", 
        RowBox[{"{", 
         RowBox[{
         "1.`", ",", "39.`", ",", 
          "\"\<c:1/3 t:75/81 - r1002.nd2 (series 1)\>\"", ",", "1.`", ",", 
          "4714.618`", ",", "1020.55673311565`", ",", "4714.618`", ",", 
          "1.408`"}], "}"}], ",", 
        RowBox[{"{", 
         RowBox[{
         "1.`", ",", "39.`", ",", 
          "\"\<c:1/3 t:76/81 - r1002.nd2 (series 1)\>\"", ",", "1.`", ",", 
          "4731.694`", ",", "1050.5847963836`", ",", "4731.694`", ",", 
          "1.413`"}], "}"}], ",", 
        RowBox[{"{", 
         RowBox[{
         "1.`", ",", "39.`", ",", 
          "\"\<c:1/3 t:77/81 - r1002.nd2 (series 1)\>\"", ",", "1.`", ",", 
          "4792.237`", ",", "1080.55310779904`", ",", "4792.237`", ",", 
          "1.431`"}], "}"}], ",", 
        RowBox[{"{", 
         RowBox[{
         "1.`", ",", "39.`", ",", 
          "\"\<c:1/3 t:78/81 - r1002.nd2 (series 1)\>\"", ",", "1.`", ",", 
          "4754.98`", ",", "1110.55138080771`", ",", "4754.98`", ",", 
          "1.42`"}], "}"}], ",", 
        RowBox[{"{", 
         RowBox[{
         "1.`", ",", "39.`", ",", 
          "\"\<c:1/3 t:79/81 - r1002.nd2 (series 1)\>\"", ",", "1.`", ",", 
          "4770.504`", ",", "1140.54159429592`", ",", "4770.504`", ",", 
          "1.425`"}], "}"}], ",", 
        RowBox[{"{", 
         RowBox[{
         "1.`", ",", "39.`", ",", 
          "\"\<c:1/3 t:80/81 - r1002.nd2 (series 1)\>\"", ",", "1.`", ",", 
          "4832.6`", ",", "1170.57893724125`", ",", "4832.6`", ",", 
          "1.443`"}], "}"}], ",", 
        RowBox[{"{", 
         RowBox[{
         "1.`", ",", "39.`", ",", 
          "\"\<c:1/3 t:81/81 - r1002.nd2 (series 1)\>\"", ",", "1.`", ",", 
          "4739.456`", ",", "1200.56636706515`", ",", "4739.456`", ",", 
          "1.415`"}], "}"}], ",", 
        RowBox[{"{", 
         RowBox[{
         "2.`", ",", "40.`", ",", "\"\<c:1/3 t:1/84 - r2.nd2 (series 1)\>\"", 
          ",", "1.`", ",", "7274.514`", ",", "0.0305686849150806`", ",", 
          "7274.514`", ",", "7.681`"}], "}"}], ",", 
        RowBox[{"{", 
         RowBox[{
         "2.`", ",", "40.`", ",", "\"\<c:1/3 t:2/84 - r2.nd2 (series 1)\>\"", 
          ",", "1.`", ",", "6428.459`", ",", "4.73111453022062`", ",", 
          "6428.459`", ",", "6.788`"}], "}"}], ",", 
        RowBox[{"{", 
         RowBox[{
         "2.`", ",", "40.`", ",", "\"\<c:1/3 t:3/84 - r2.nd2 (series 1)\>\"", 
          ",", "0.`", ",", "0.`", ",", "11.4255131737478`", ",", 
          "\"\<NaN\>\"", ",", "0.`"}], "}"}], ",", 
        RowBox[{"{", 
         RowBox[{
         "2.`", ",", "40.`", ",", "\"\<c:1/3 t:4/84 - r2.nd2 (series 1)\>\"", 
          ",", "0.`", ",", "0.`", ",", "15.9334216677807`", ",", 
          "\"\<NaN\>\"", ",", "0.`"}], "}"}], ",", 
        RowBox[{"{", 
         RowBox[{
         "2.`", ",", "40.`", ",", "\"\<c:1/3 t:5/84 - r2.nd2 (series 1)\>\"", 
          ",", "0.`", ",", "0.`", ",", "18.329444672944`", ",", "\"\<NaN\>\"",
           ",", "0.`"}], "}"}], ",", 
        RowBox[{"{", 
         RowBox[{
         "2.`", ",", "40.`", ",", "\"\<c:1/3 t:6/84 - r2.nd2 (series 1)\>\"", 
          ",", "0.`", ",", "0.`", ",", "20.7276909234784`", ",", 
          "\"\<NaN\>\"", ",", "0.`"}], "}"}], ",", 
        RowBox[{"{", 
         RowBox[{
         "2.`", ",", "40.`", ",", "\"\<c:1/3 t:7/84 - r2.nd2 (series 1)\>\"", 
          ",", "0.`", ",", "0.`", ",", "23.1563868299983`", ",", 
          "\"\<NaN\>\"", ",", "0.`"}], "}"}], ",", 
        RowBox[{"{", 
         RowBox[{
         "2.`", ",", "40.`", ",", "\"\<c:1/3 t:8/84 - r2.nd2 (series 1)\>\"", 
          ",", "1.`", ",", "7425.096`", ",", "25.5488305944129`", ",", 
          "7425.096`", ",", "7.84`"}], "}"}], ",", 
        RowBox[{"{", 
         RowBox[{
         "2.`", ",", "40.`", ",", "\"\<c:1/3 t:9/84 - r2.nd2 (series 1)\>\"", 
          ",", "1.`", ",", "7678.136`", ",", "27.9471038078591`", ",", 
          "7678.136`", ",", "8.108`"}], "}"}], ",", 
        RowBox[{"{", 
         RowBox[{
         "2.`", ",", "40.`", ",", "\"\<c:1/3 t:10/84 - r2.nd2 (series 1)\>\"",
           ",", "0.`", ",", "0.`", ",", "30.3185578014571`", ",", 
          "\"\<NaN\>\"", ",", "0.`"}], "}"}], ",", 
        RowBox[{"{", 
         RowBox[{
         "2.`", ",", "40.`", ",", "\"\<c:1/3 t:11/84 - r2.nd2 (series 1)\>\"",
           ",", "0.`", ",", "0.`", ",", "32.7407826099954`", ",", 
          "\"\<NaN\>\"", ",", "0.`"}], "}"}], ",", 
        RowBox[{"{", 
         RowBox[{
         "2.`", ",", "40.`", ",", "\"\<c:1/3 t:12/84 - r2.nd2 (series 1)\>\"",
           ",", "0.`", ",", "0.`", ",", "35.1799336401652`", ",", 
          "\"\<NaN\>\"", ",", "0.`"}], "}"}], ",", 
        RowBox[{"{", 
         RowBox[{
         "2.`", ",", "40.`", ",", "\"\<c:1/3 t:13/84 - r2.nd2 (series 1)\>\"",
           ",", "0.`", ",", "0.`", ",", "37.5612782428581`", ",", 
          "\"\<NaN\>\"", ",", "0.`"}], "}"}], ",", 
        RowBox[{"{", 
         RowBox[{
         "2.`", ",", "40.`", ",", "\"\<c:1/3 t:14/84 - r2.nd2 (series 1)\>\"",
           ",", "0.`", ",", "0.`", ",", "39.9461993558723`", ",", 
          "\"\<NaN\>\"", ",", "0.`"}], "}"}], ",", 
        RowBox[{"{", 
         RowBox[{
         "2.`", ",", "40.`", ",", "\"\<c:1/3 t:15/84 - r2.nd2 (series 1)\>\"",
           ",", "0.`", ",", "0.`", ",", "42.3564471723027`", ",", 
          "\"\<NaN\>\"", ",", "0.`"}], "}"}], ",", 
        RowBox[{"{", 
         RowBox[{
         "2.`", ",", "40.`", ",", "\"\<c:1/3 t:16/84 - r2.nd2 (series 1)\>\"",
           ",", "0.`", ",", "0.`", ",", "44.767972484501`", ",", 
          "\"\<NaN\>\"", ",", "0.`"}], "}"}], ",", 
        RowBox[{"{", 
         RowBox[{
         "2.`", ",", "40.`", ",", "\"\<c:1/3 t:17/84 - r2.nd2 (series 1)\>\"",
           ",", "0.`", ",", "0.`", ",", "47.1608278598971`", ",", 
          "\"\<NaN\>\"", ",", "0.`"}], "}"}], ",", 
        RowBox[{"{", 
         RowBox[{
         "2.`", ",", "40.`", ",", "\"\<c:1/3 t:18/84 - r2.nd2 (series 1)\>\"",
           ",", "0.`", ",", "0.`", ",", "49.5620704062748`", ",", 
          "\"\<NaN\>\"", ",", "0.`"}], "}"}], ",", 
        RowBox[{"{", 
         RowBox[{
         "2.`", ",", "40.`", ",", "\"\<c:1/3 t:19/84 - r2.nd2 (series 1)\>\"",
           ",", "0.`", ",", "0.`", ",", "51.9591337018739`", ",", 
          "\"\<NaN\>\"", ",", "0.`"}], "}"}], ",", 
        RowBox[{"{", 
         RowBox[{
         "2.`", ",", "40.`", ",", "\"\<c:1/3 t:20/84 - r2.nd2 (series 1)\>\"",
           ",", "0.`", ",", "0.`", ",", "54.3607701114919`", ",", 
          "\"\<NaN\>\"", ",", "0.`"}], "}"}], ",", 
        RowBox[{"{", 
         RowBox[{
         "2.`", ",", "40.`", ",", "\"\<c:1/3 t:21/84 - r2.nd2 (series 1)\>\"",
           ",", "1.`", ",", "7529.106`", ",", "56.7639529633559`", ",", 
          "7529.106`", ",", "7.95`"}], "}"}], ",", 
        RowBox[{"{", 
         RowBox[{
         "2.`", ",", "40.`", ",", "\"\<c:1/3 t:22/84 - r2.nd2 (series 1)\>\"",
           ",", "0.`", ",", "0.`", ",", "59.1942413879744`", ",", 
          "\"\<NaN\>\"", ",", "0.`"}], "}"}], ",", 
        RowBox[{"{", 
         RowBox[{
         "2.`", ",", "40.`", ",", "\"\<c:1/3 t:23/84 - r2.nd2 (series 1)\>\"",
           ",", "0.`", ",", "0.`", ",", "61.5548631185069`", ",", 
          "\"\<NaN\>\"", ",", "0.`"}], "}"}], ",", 
        RowBox[{"{", 
         RowBox[{
         "2.`", ",", "40.`", ",", "\"\<c:1/3 t:24/84 - r2.nd2 (series 1)\>\"",
           ",", "0.`", ",", "0.`", ",", "63.9756554798819`", ",", 
          "\"\<NaN\>\"", ",", "0.`"}], "}"}], ",", 
        RowBox[{"{", 
         RowBox[{
         "2.`", ",", "40.`", ",", "\"\<c:1/3 t:25/84 - r2.nd2 (series 1)\>\"",
           ",", "0.`", ",", "0.`", ",", "66.3568778962306`", ",", 
          "\"\<NaN\>\"", ",", "0.`"}], "}"}], ",", 
        RowBox[{"{", 
         RowBox[{
         "2.`", ",", "40.`", ",", "\"\<c:1/3 t:26/84 - r2.nd2 (series 1)\>\"",
           ",", "0.`", ",", "0.`", ",", "68.7920271529927`", ",", 
          "\"\<NaN\>\"", ",", "0.`"}], "}"}], ",", 
        RowBox[{"{", 
         RowBox[{
         "2.`", ",", "40.`", ",", "\"\<c:1/3 t:27/84 - r2.nd2 (series 1)\>\"",
           ",", "0.`", ",", "0.`", ",", "71.2013148851078`", ",", 
          "\"\<NaN\>\"", ",", "0.`"}], "}"}], ",", 
        RowBox[{"{", 
         RowBox[{
         "2.`", ",", "40.`", ",", "\"\<c:1/3 t:28/84 - r2.nd2 (series 1)\>\"",
           ",", "0.`", ",", "0.`", ",", "73.5866203048918`", ",", 
          "\"\<NaN\>\"", ",", "0.`"}], "}"}], ",", 
        RowBox[{"{", 
         RowBox[{
         "2.`", ",", "40.`", ",", "\"\<c:1/3 t:29/84 - r2.nd2 (series 1)\>\"",
           ",", "0.`", ",", "0.`", ",", "75.9847795232534`", ",", 
          "\"\<NaN\>\"", ",", "0.`"}], "}"}], ",", 
        RowBox[{"{", 
         RowBox[{
         "2.`", ",", "40.`", ",", "\"\<c:1/3 t:30/84 - r2.nd2 (series 1)\>\"",
           ",", "1.`", ",", "6060.542`", ",", "78.3694323723968`", ",", 
          "6060.542`", ",", "6.4`"}], "}"}], ",", 
        RowBox[{"{", 
         RowBox[{
         "2.`", ",", "40.`", ",", "\"\<c:1/3 t:31/84 - r2.nd2 (series 1)\>\"",
           ",", "1.`", ",", "6279.43`", ",", "80.7880431273207`", ",", 
          "6279.43`", ",", "6.631`"}], "}"}], ",", 
        RowBox[{"{", 
         RowBox[{
         "2.`", ",", "40.`", ",", "\"\<c:1/3 t:32/84 - r2.nd2 (series 1)\>\"",
           ",", "1.`", ",", "6218.887`", ",", "83.2166421038899`", ",", 
          "6218.887`", ",", "6.567`"}], "}"}], ",", 
        RowBox[{"{", 
         RowBox[{
         "2.`", ",", "40.`", ",", "\"\<c:1/3 t:33/84 - r2.nd2 (series 1)\>\"",
           ",", "1.`", ",", "6254.592`", ",", "85.6073332792725`", ",", 
          "6254.592`", ",", "6.604`"}], "}"}], ",", 
        RowBox[{"{", 
         RowBox[{
         "2.`", ",", "40.`", ",", "\"\<c:1/3 t:34/84 - r2.nd2 (series 1)\>\"",
           ",", "1.`", ",", "6225.096`", ",", "87.9787579208444`", ",", 
          "6225.096`", ",", "6.573`"}], "}"}], ",", 
        RowBox[{"{", 
         RowBox[{
         "2.`", ",", "40.`", ",", "\"\<c:1/3 t:35/84 - r2.nd2 (series 1)\>\"",
           ",", "1.`", ",", "6218.887`", ",", "90.3968536500893`", ",", 
          "6218.887`", ",", "6.567`"}], "}"}], ",", 
        RowBox[{"{", 
         RowBox[{
         "2.`", ",", "40.`", ",", "\"\<c:1/3 t:36/84 - r2.nd2 (series 1)\>\"",
           ",", "1.`", ",", "6180.077`", ",", "92.8156575823053`", ",", 
          "6180.077`", ",", "6.526`"}], "}"}], ",", 
        RowBox[{"{", 
         RowBox[{
         "2.`", ",", "40.`", ",", "\"\<c:1/3 t:37/84 - r2.nd2 (series 1)\>\"",
           ",", "1.`", ",", "6204.915`", ",", "95.2142724396884`", ",", 
          "6204.915`", ",", "6.552`"}], "}"}], ",", 
        RowBox[{"{", 
         RowBox[{
         "2.`", ",", "40.`", ",", "\"\<c:1/3 t:38/84 - r2.nd2 (series 1)\>\"",
           ",", "1.`", ",", "6180.077`", ",", "97.6021038402803`", ",", 
          "6180.077`", ",", "6.526`"}], "}"}], ",", 
        RowBox[{"{", 
         RowBox[{
         "2.`", ",", "40.`", ",", "\"\<c:1/3 t:39/84 - r2.nd2 (series 1)\>\"",
           ",", "1.`", ",", "6217.334`", ",", "99.9934946860652`", ",", 
          "6217.334`", ",", "6.565`"}], "}"}], ",", 
        RowBox[{"{", 
         RowBox[{
         "2.`", ",", "40.`", ",", "\"\<c:1/3 t:40/84 - r2.nd2 (series 1)\>\"",
           ",", "1.`", ",", "6045.019`", ",", "102.423973557556`", ",", 
          "6045.019`", ",", "6.383`"}], "}"}], ",", 
        RowBox[{"{", 
         RowBox[{
         "2.`", ",", "40.`", ",", "\"\<c:1/3 t:41/84 - r2.nd2 (series 1)\>\"",
           ",", "1.`", ",", "5909.96`", ",", "104.821933455178`", ",", 
          "5909.96`", ",", "6.241`"}], "}"}], ",", 
        RowBox[{"{", 
         RowBox[{
         "2.`", ",", "40.`", ",", "\"\<c:1/3 t:42/84 - r2.nd2 (series 1)\>\"",
           ",", "1.`", ",", "5937.903`", ",", "107.22730405694`", ",", 
          "5937.903`", ",", "6.27`"}], "}"}], ",", 
        RowBox[{"{", 
         RowBox[{
         "2.`", ",", "40.`", ",", "\"\<c:1/3 t:43/84 - r2.nd2 (series 1)\>\"",
           ",", "1.`", ",", "6031.047`", ",", "109.599843051619`", ",", 
          "6031.047`", ",", "6.368`"}], "}"}], ",", 
        RowBox[{"{", 
         RowBox[{
         "2.`", ",", "40.`", ",", "\"\<c:1/3 t:44/84 - r2.nd2 (series 1)\>\"",
           ",", "1.`", ",", "5982.923`", ",", "112.017921715734`", ",", 
          "5982.923`", ",", "6.318`"}], "}"}], ",", 
        RowBox[{"{", 
         RowBox[{
         "2.`", ",", "40.`", ",", "\"\<c:1/3 t:45/84 - r2.nd2 (series 1)\>\"",
           ",", "1.`", ",", "5919.275`", ",", "114.446366423513`", ",", 
          "5919.275`", ",", "6.25`"}], "}"}], ",", 
        RowBox[{"{", 
         RowBox[{
         "2.`", ",", "40.`", ",", "\"\<c:1/3 t:46/84 - r2.nd2 (series 1)\>\"",
           ",", "1.`", ",", "5868.046`", ",", "116.815765775242`", ",", 
          "5868.046`", ",", "6.196`"}], "}"}], ",", 
        RowBox[{"{", 
         RowBox[{
         "2.`", ",", "40.`", ",", "\"\<c:1/3 t:47/84 - r2.nd2 (series 1)\>\"",
           ",", "1.`", ",", "5959.637`", ",", "119.207369252569`", ",", 
          "5959.637`", ",", "6.293`"}], "}"}], ",", 
        RowBox[{"{", 
         RowBox[{
         "2.`", ",", "40.`", ",", "\"\<c:1/3 t:48/84 - r2.nd2 (series 1)\>\"",
           ",", "1.`", ",", "5914.618`", ",", "121.630764046544`", ",", 
          "5914.618`", ",", "6.245`"}], "}"}], ",", 
        RowBox[{"{", 
         RowBox[{
         "2.`", ",", "40.`", ",", "\"\<c:1/3 t:49/84 - r2.nd2 (series 1)\>\"",
           ",", "1.`", ",", "5773.35`", ",", "151.605863971423`", ",", 
          "5773.35`", ",", "6.096`"}], "}"}], ",", 
        RowBox[{"{", 
         RowBox[{
         "2.`", ",", "40.`", ",", "\"\<c:1/3 t:50/84 - r2.nd2 (series 1)\>\"",
           ",", "1.`", ",", "5616.558`", ",", "181.579406873676`", ",", 
          "5616.558`", ",", "5.931`"}], "}"}], ",", 
        RowBox[{"{", 
         RowBox[{
         "2.`", ",", "40.`", ",", "\"\<c:1/3 t:51/84 - r2.nd2 (series 1)\>\"",
           ",", "1.`", ",", "5708.149`", ",", "211.577650189008`", ",", 
          "5708.149`", ",", "6.027`"}], "}"}], ",", 
        RowBox[{"{", 
         RowBox[{
         "2.`", ",", "40.`", ",", "\"\<c:1/3 t:52/84 - r2.nd2 (series 1)\>\"",
           ",", "1.`", ",", "5653.815`", ",", "241.591519021626`", ",", 
          "5653.815`", ",", "5.97`"}], "}"}], ",", 
        RowBox[{"{", 
         RowBox[{
         "2.`", ",", "40.`", ",", "\"\<c:1/3 t:53/84 - r2.nd2 (series 1)\>\"",
           ",", "1.`", ",", "5497.024`", ",", "271.589924797015`", ",", 
          "5497.024`", ",", "5.805`"}], "}"}], ",", 
        RowBox[{"{", 
         RowBox[{
         "2.`", ",", "40.`", ",", "\"\<c:1/3 t:54/84 - r2.nd2 (series 1)\>\"",
           ",", "1.`", ",", "5537.386`", ",", "301.581195640791`", ",", 
          "5537.386`", ",", "5.847`"}], "}"}], ",", 
        RowBox[{"{", 
         RowBox[{
         "2.`", ",", "40.`", ",", "\"\<c:1/3 t:55/84 - r2.nd2 (series 1)\>\"",
           ",", "1.`", ",", "5425.614`", ",", "331.578199344949`", ",", 
          "5425.614`", ",", "5.729`"}], "}"}], ",", 
        RowBox[{"{", 
         RowBox[{
         "2.`", ",", "40.`", ",", "\"\<c:1/3 t:56/84 - r2.nd2 (series 1)\>\"",
           ",", "1.`", ",", "5501.681`", ",", "361.584552010918`", ",", 
          "5501.681`", ",", "5.809`"}], "}"}], ",", 
        RowBox[{"{", 
         RowBox[{
         "2.`", ",", "40.`", ",", "\"\<c:1/3 t:57/84 - r2.nd2 (series 1)\>\"",
           ",", "1.`", ",", "5438.033`", ",", "391.582661194311`", ",", 
          "5438.033`", ",", "5.742`"}], "}"}], ",", 
        RowBox[{"{", 
         RowBox[{
         "2.`", ",", "40.`", ",", "\"\<c:1/3 t:58/84 - r2.nd2 (series 1)\>\"",
           ",", "1.`", ",", "5411.642`", ",", "421.631776008859`", ",", 
          "5411.642`", ",", "5.714`"}], "}"}], ",", 
        RowBox[{"{", 
         RowBox[{
         "2.`", ",", "40.`", ",", "\"\<c:1/3 t:59/84 - r2.nd2 (series 1)\>\"",
           ",", "1.`", ",", "5501.681`", ",", "451.609302595483`", ",", 
          "5501.681`", ",", "5.809`"}], "}"}], ",", 
        RowBox[{"{", 
         RowBox[{
         "2.`", ",", "40.`", ",", "\"\<c:1/3 t:60/84 - r2.nd2 (series 1)\>\"",
           ",", "1.`", ",", "5473.738`", ",", "481.56995074284`", ",", 
          "5473.738`", ",", "5.78`"}], "}"}], ",", 
        RowBox[{"{", 
         RowBox[{
         "2.`", ",", "40.`", ",", "\"\<c:1/3 t:61/84 - r2.nd2 (series 1)\>\"",
           ",", "1.`", ",", "5420.957`", ",", "511.607005287438`", ",", 
          "5420.957`", ",", "5.724`"}], "}"}], ",", 
        RowBox[{"{", 
         RowBox[{
         "2.`", ",", "40.`", ",", "\"\<c:1/3 t:62/84 - r2.nd2 (series 1)\>\"",
           ",", "1.`", ",", "5523.415`", ",", "541.591630968892`", ",", 
          "5523.415`", ",", "5.832`"}], "}"}], ",", 
        RowBox[{"{", 
         RowBox[{
         "2.`", ",", "40.`", ",", "\"\<c:1/3 t:63/84 - r2.nd2 (series 1)\>\"",
           ",", "1.`", ",", "5569.986`", ",", "571.589529568562`", ",", 
          "5569.986`", ",", "5.882`"}], "}"}], ",", 
        RowBox[{"{", 
         RowBox[{
         "2.`", ",", "40.`", ",", "\"\<c:1/3 t:64/84 - r2.nd2 (series 1)\>\"",
           ",", "1.`", ",", "5478.395`", ",", "601.605399117233`", ",", 
          "5478.395`", ",", "5.785`"}], "}"}], ",", 
        RowBox[{"{", 
         RowBox[{
         "2.`", ",", "40.`", ",", "\"\<c:1/3 t:65/84 - r2.nd2 (series 1)\>\"",
           ",", "1.`", ",", "5514.1`", ",", "631.578193542804`", ",", 
          "5514.1`", ",", "5.823`"}], "}"}], ",", 
        RowBox[{"{", 
         RowBox[{
         "2.`", ",", "40.`", ",", "\"\<c:1/3 t:66/84 - r2.nd2 (series 1)\>\"",
           ",", "1.`", ",", "5608.796`", ",", "661.61495388453`", ",", 
          "5608.796`", ",", "5.923`"}], "}"}], ",", 
        RowBox[{"{", 
         RowBox[{
         "2.`", ",", "40.`", ",", "\"\<c:1/3 t:67/84 - r2.nd2 (series 1)\>\"",
           ",", "1.`", ",", "5655.368`", ",", "691.581955721763`", ",", 
          "5655.368`", ",", "5.972`"}], "}"}], ",", 
        RowBox[{"{", 
         RowBox[{
         "2.`", ",", "40.`", ",", "\"\<c:1/3 t:68/84 - r2.nd2 (series 1)\>\"",
           ",", "1.`", ",", "5608.796`", ",", "721.580191187134`", ",", 
          "5608.796`", ",", "5.923`"}], "}"}], ",", 
        RowBox[{"{", 
         RowBox[{
         "2.`", ",", "40.`", ",", "\"\<c:1/3 t:69/84 - r2.nd2 (series 1)\>\"",
           ",", "1.`", ",", "5678.654`", ",", "751.581393255017`", ",", 
          "5678.654`", ",", "5.996`"}], "}"}], ",", 
        RowBox[{"{", 
         RowBox[{
         "2.`", ",", "40.`", ",", "\"\<c:1/3 t:70/84 - r2.nd2 (series 1)\>\"",
           ",", "1.`", ",", "5658.473`", ",", "781.622295304233`", ",", 
          "5658.473`", ",", "5.975`"}], "}"}], ",", 
        RowBox[{"{", 
         RowBox[{
         "2.`", ",", "40.`", ",", "\"\<c:1/3 t:71/84 - r2.nd2 (series 1)\>\"",
           ",", "1.`", ",", "5708.149`", ",", "811.620744083752`", ",", 
          "5708.149`", ",", "6.027`"}], "}"}], ",", 
        RowBox[{"{", 
         RowBox[{
         "2.`", ",", "40.`", ",", "\"\<c:1/3 t:72/84 - r2.nd2 (series 1)\>\"",
           ",", "1.`", ",", "5743.854`", ",", "841.587694042984`", ",", 
          "5743.854`", ",", "6.065`"}], "}"}], ",", 
        RowBox[{"{", 
         RowBox[{
         "2.`", ",", "40.`", ",", "\"\<c:1/3 t:73/84 - r2.nd2 (series 1)\>\"",
           ",", "1.`", ",", "5793.531`", ",", "871.609239795798`", ",", 
          "5793.531`", ",", "6.118`"}], "}"}], ",", 
        RowBox[{"{", 
         RowBox[{
         "2.`", ",", "40.`", ",", "\"\<c:1/3 t:74/84 - r2.nd2 (series 1)\>\"",
           ",", "1.`", ",", "5790.426`", ",", "901.584181356254`", ",", 
          "5790.426`", ",", "6.114`"}], "}"}], ",", 
        RowBox[{"{", 
         RowBox[{
         "2.`", ",", "40.`", ",", "\"\<c:1/3 t:75/84 - r2.nd2 (series 1)\>\"",
           ",", "1.`", ",", "5810.607`", ",", "931.582390882624`", ",", 
          "5810.607`", ",", "6.136`"}], "}"}], ",", 
        RowBox[{"{", 
         RowBox[{
         "2.`", ",", "40.`", ",", "\"\<c:1/3 t:76/84 - r2.nd2 (series 1)\>\"",
           ",", "1.`", ",", "5791.979`", ",", "961.580593241639`", ",", 
          "5791.979`", ",", "6.116`"}], "}"}], ",", 
        RowBox[{"{", 
         RowBox[{
         "2.`", ",", "40.`", ",", "\"\<c:1/3 t:77/84 - r2.nd2 (series 1)\>\"",
           ",", "1.`", ",", "5770.245`", ",", "991.579313356753`", ",", 
          "5770.245`", ",", "6.093`"}], "}"}], ",", 
        RowBox[{"{", 
         RowBox[{
         "2.`", ",", "40.`", ",", "\"\<c:1/3 t:78/84 - r2.nd2 (series 1)\>\"",
           ",", "1.`", ",", "5937.903`", ",", "1021.60832715254`", ",", 
          "5937.903`", ",", "6.27`"}], "}"}], ",", 
        RowBox[{"{", 
         RowBox[{
         "2.`", ",", "40.`", ",", "\"\<c:1/3 t:79/84 - r2.nd2 (series 1)\>\"",
           ",", "1.`", ",", "5813.712`", ",", "1051.59101560023`", ",", 
          "5813.712`", ",", "6.139`"}], "}"}], ",", 
        RowBox[{"{", 
         RowBox[{
         "2.`", ",", "40.`", ",", "\"\<c:1/3 t:80/84 - r2.nd2 (series 1)\>\"",
           ",", "1.`", ",", "5972.056`", ",", "1081.58921591143`", ",", 
          "5972.056`", ",", "6.306`"}], "}"}], ",", 
        RowBox[{"{", 
         RowBox[{
         "2.`", ",", "40.`", ",", "\"\<c:1/3 t:81/84 - r2.nd2 (series 1)\>\"",
           ",", "1.`", ",", "5970.504`", ",", "1111.60721484725`", ",", 
          "5970.504`", ",", "6.305`"}], "}"}], ",", 
        RowBox[{"{", 
         RowBox[{
         "2.`", ",", "40.`", ",", "\"\<c:1/3 t:82/84 - r2.nd2 (series 1)\>\"",
           ",", "1.`", ",", "5909.96`", ",", "1141.62073589249`", ",", 
          "5909.96`", ",", "6.241`"}], "}"}], ",", 
        RowBox[{"{", 
         RowBox[{
         "2.`", ",", "40.`", ",", "\"\<c:1/3 t:83/84 - r2.nd2 (series 1)\>\"",
           ",", "1.`", ",", "5891.332`", ",", "1171.57613344009`", ",", 
          "5891.332`", ",", "6.221`"}], "}"}], ",", 
        RowBox[{"{", 
         RowBox[{
         "2.`", ",", "40.`", ",", "\"\<c:1/3 t:84/84 - r2.nd2 (series 1)\>\"",
           ",", "1.`", ",", "5975.161`", ",", "1201.61353338295`", ",", 
          "5975.161`", ",", "6.309`"}], "}"}], ",", 
        RowBox[{"{", 
         RowBox[{
         "2.`", ",", "41.`", ",", "\"\<c:1/3 t:3/84 - r2.nd2 (series 1)\>\"", 
          ",", "0.`", ",", "0.`", ",", "11.4255131737478`", ",", 
          "\"\<NaN\>\"", ",", "0.`"}], "}"}], ",", 
        RowBox[{"{", 
         RowBox[{
         "2.`", ",", "41.`", ",", "\"\<c:1/3 t:4/84 - r2.nd2 (series 1)\>\"", 
          ",", "0.`", ",", "0.`", ",", "15.9334216677807`", ",", 
          "\"\<NaN\>\"", ",", "0.`"}], "}"}], ",", 
        RowBox[{"{", 
         RowBox[{
         "2.`", ",", "41.`", ",", "\"\<c:1/3 t:5/84 - r2.nd2 (series 1)\>\"", 
          ",", "0.`", ",", "0.`", ",", "18.329444672944`", ",", "\"\<NaN\>\"",
           ",", "0.`"}], "}"}], ",", 
        RowBox[{"{", 
         RowBox[{
         "2.`", ",", "41.`", ",", "\"\<c:1/3 t:6/84 - r2.nd2 (series 1)\>\"", 
          ",", "0.`", ",", "0.`", ",", "20.7276909234784`", ",", 
          "\"\<NaN\>\"", ",", "0.`"}], "}"}], ",", 
        RowBox[{"{", 
         RowBox[{
         "2.`", ",", "41.`", ",", "\"\<c:1/3 t:7/84 - r2.nd2 (series 1)\>\"", 
          ",", "0.`", ",", "0.`", ",", "23.1563868299983`", ",", 
          "\"\<NaN\>\"", ",", "0.`"}], "}"}], ",", 
        RowBox[{"{", 
         RowBox[{
         "2.`", ",", "41.`", ",", "\"\<c:1/3 t:8/84 - r2.nd2 (series 1)\>\"", 
          ",", "1.`", ",", "7425.096`", ",", "25.5488305944129`", ",", 
          "7425.096`", ",", "7.84`"}], "}"}], ",", 
        RowBox[{"{", 
         RowBox[{
         "2.`", ",", "41.`", ",", "\"\<c:1/3 t:9/84 - r2.nd2 (series 1)\>\"", 
          ",", "1.`", ",", "7678.136`", ",", "27.9471038078591`", ",", 
          "7678.136`", ",", "8.108`"}], "}"}], ",", 
        RowBox[{"{", 
         RowBox[{
         "2.`", ",", "41.`", ",", "\"\<c:1/3 t:10/84 - r2.nd2 (series 1)\>\"",
           ",", "1.`", ",", "8865.717`", ",", "30.3185578014571`", ",", 
          "8865.717`", ",", "9.362`"}], "}"}], ",", 
        RowBox[{"{", 
         RowBox[{
         "2.`", ",", "41.`", ",", "\"\<c:1/3 t:11/84 - r2.nd2 (series 1)\>\"",
           ",", "0.`", ",", "0.`", ",", "32.7407826099954`", ",", 
          "\"\<NaN\>\"", ",", "0.`"}], "}"}], ",", 
        RowBox[{"{", 
         RowBox[{
         "2.`", ",", "41.`", ",", "\"\<c:1/3 t:12/84 - r2.nd2 (series 1)\>\"",
           ",", "0.`", ",", "0.`", ",", "35.1799336401652`", ",", 
          "\"\<NaN\>\"", ",", "0.`"}], "}"}], ",", 
        RowBox[{"{", 
         RowBox[{
         "2.`", ",", "41.`", ",", "\"\<c:1/3 t:13/84 - r2.nd2 (series 1)\>\"",
           ",", "0.`", ",", "0.`", ",", "37.5612782428581`", ",", 
          "\"\<NaN\>\"", ",", "0.`"}], "}"}], ",", 
        RowBox[{"{", 
         RowBox[{
         "2.`", ",", "41.`", ",", "\"\<c:1/3 t:14/84 - r2.nd2 (series 1)\>\"",
           ",", "0.`", ",", "0.`", ",", "39.9461993558723`", ",", 
          "\"\<NaN\>\"", ",", "0.`"}], "}"}], ",", 
        RowBox[{"{", 
         RowBox[{
         "2.`", ",", "41.`", ",", "\"\<c:1/3 t:15/84 - r2.nd2 (series 1)\>\"",
           ",", "0.`", ",", "0.`", ",", "42.3564471723027`", ",", 
          "\"\<NaN\>\"", ",", "0.`"}], "}"}], ",", 
        RowBox[{"{", 
         RowBox[{
         "2.`", ",", "41.`", ",", "\"\<c:1/3 t:16/84 - r2.nd2 (series 1)\>\"",
           ",", "0.`", ",", "0.`", ",", "44.767972484501`", ",", 
          "\"\<NaN\>\"", ",", "0.`"}], "}"}], ",", 
        RowBox[{"{", 
         RowBox[{
         "2.`", ",", "41.`", ",", "\"\<c:1/3 t:17/84 - r2.nd2 (series 1)\>\"",
           ",", "0.`", ",", "0.`", ",", "47.1608278598971`", ",", 
          "\"\<NaN\>\"", ",", "0.`"}], "}"}], ",", 
        RowBox[{"{", 
         RowBox[{
         "2.`", ",", "41.`", ",", "\"\<c:1/3 t:18/84 - r2.nd2 (series 1)\>\"",
           ",", "0.`", ",", "0.`", ",", "49.5620704062748`", ",", 
          "\"\<NaN\>\"", ",", "0.`"}], "}"}], ",", 
        RowBox[{"{", 
         RowBox[{
         "2.`", ",", "41.`", ",", "\"\<c:1/3 t:19/84 - r2.nd2 (series 1)\>\"",
           ",", "0.`", ",", "0.`", ",", "51.9591337018739`", ",", 
          "\"\<NaN\>\"", ",", "0.`"}], "}"}], ",", 
        RowBox[{"{", 
         RowBox[{
         "2.`", ",", "41.`", ",", "\"\<c:1/3 t:20/84 - r2.nd2 (series 1)\>\"",
           ",", "0.`", ",", "0.`", ",", "54.3607701114919`", ",", 
          "\"\<NaN\>\"", ",", "0.`"}], "}"}], ",", 
        RowBox[{"{", 
         RowBox[{
         "2.`", ",", "41.`", ",", "\"\<c:1/3 t:21/84 - r2.nd2 (series 1)\>\"",
           ",", "1.`", ",", "7529.106`", ",", "56.7639529633559`", ",", 
          "7529.106`", ",", "7.95`"}], "}"}], ",", 
        RowBox[{"{", 
         RowBox[{
         "2.`", ",", "41.`", ",", "\"\<c:1/3 t:22/84 - r2.nd2 (series 1)\>\"",
           ",", "0.`", ",", "0.`", ",", "59.1942413879744`", ",", 
          "\"\<NaN\>\"", ",", "0.`"}], "}"}], ",", 
        RowBox[{"{", 
         RowBox[{
         "2.`", ",", "41.`", ",", "\"\<c:1/3 t:23/84 - r2.nd2 (series 1)\>\"",
           ",", "0.`", ",", "0.`", ",", "61.5548631185069`", ",", 
          "\"\<NaN\>\"", ",", "0.`"}], "}"}], ",", 
        RowBox[{"{", 
         RowBox[{
         "2.`", ",", "41.`", ",", "\"\<c:1/3 t:24/84 - r2.nd2 (series 1)\>\"",
           ",", "0.`", ",", "0.`", ",", "63.9756554798819`", ",", 
          "\"\<NaN\>\"", ",", "0.`"}], "}"}], ",", 
        RowBox[{"{", 
         RowBox[{
         "2.`", ",", "41.`", ",", "\"\<c:1/3 t:25/84 - r2.nd2 (series 1)\>\"",
           ",", "0.`", ",", "0.`", ",", "66.3568778962306`", ",", 
          "\"\<NaN\>\"", ",", "0.`"}], "}"}], ",", 
        RowBox[{"{", 
         RowBox[{
         "2.`", ",", "41.`", ",", "\"\<c:1/3 t:26/84 - r2.nd2 (series 1)\>\"",
           ",", "0.`", ",", "0.`", ",", "68.7920271529927`", ",", 
          "\"\<NaN\>\"", ",", "0.`"}], "}"}], ",", 
        RowBox[{"{", 
         RowBox[{
         "2.`", ",", "41.`", ",", "\"\<c:1/3 t:27/84 - r2.nd2 (series 1)\>\"",
           ",", "0.`", ",", "0.`", ",", "71.2013148851078`", ",", 
          "\"\<NaN\>\"", ",", "0.`"}], "}"}], ",", 
        RowBox[{"{", 
         RowBox[{
         "2.`", ",", "41.`", ",", "\"\<c:1/3 t:28/84 - r2.nd2 (series 1)\>\"",
           ",", "0.`", ",", "0.`", ",", "73.5866203048918`", ",", 
          "\"\<NaN\>\"", ",", "0.`"}], "}"}], ",", 
        RowBox[{"{", 
         RowBox[{
         "2.`", ",", "41.`", ",", "\"\<c:1/3 t:29/84 - r2.nd2 (series 1)\>\"",
           ",", "0.`", ",", "0.`", ",", "75.9847795232534`", ",", 
          "\"\<NaN\>\"", ",", "0.`"}], "}"}], ",", 
        RowBox[{"{", 
         RowBox[{
         "2.`", ",", "41.`", ",", "\"\<c:1/3 t:30/84 - r2.nd2 (series 1)\>\"",
           ",", "1.`", ",", "6060.542`", ",", "78.3694323723968`", ",", 
          "6060.542`", ",", "6.4`"}], "}"}], ",", 
        RowBox[{"{", 
         RowBox[{
         "2.`", ",", "41.`", ",", "\"\<c:1/3 t:31/84 - r2.nd2 (series 1)\>\"",
           ",", "1.`", ",", "6279.43`", ",", "80.7880431273207`", ",", 
          "6279.43`", ",", "6.631`"}], "}"}], ",", 
        RowBox[{"{", 
         RowBox[{
         "2.`", ",", "41.`", ",", "\"\<c:1/3 t:32/84 - r2.nd2 (series 1)\>\"",
           ",", "1.`", ",", "6218.887`", ",", "83.2166421038899`", ",", 
          "6218.887`", ",", "6.567`"}], "}"}], ",", 
        RowBox[{"{", 
         RowBox[{
         "2.`", ",", "41.`", ",", "\"\<c:1/3 t:33/84 - r2.nd2 (series 1)\>\"",
           ",", "1.`", ",", "6254.592`", ",", "85.6073332792725`", ",", 
          "6254.592`", ",", "6.604`"}], "}"}], ",", 
        RowBox[{"{", 
         RowBox[{
         "2.`", ",", "41.`", ",", "\"\<c:1/3 t:34/84 - r2.nd2 (series 1)\>\"",
           ",", "1.`", ",", "6225.096`", ",", "87.9787579208444`", ",", 
          "6225.096`", ",", "6.573`"}], "}"}], ",", 
        RowBox[{"{", 
         RowBox[{
         "2.`", ",", "41.`", ",", "\"\<c:1/3 t:35/84 - r2.nd2 (series 1)\>\"",
           ",", "1.`", ",", "6218.887`", ",", "90.3968536500893`", ",", 
          "6218.887`", ",", "6.567`"}], "}"}], ",", 
        RowBox[{"{", 
         RowBox[{
         "2.`", ",", "41.`", ",", "\"\<c:1/3 t:36/84 - r2.nd2 (series 1)\>\"",
           ",", "1.`", ",", "6180.077`", ",", "92.8156575823053`", ",", 
          "6180.077`", ",", "6.526`"}], "}"}], ",", 
        RowBox[{"{", 
         RowBox[{
         "2.`", ",", "41.`", ",", "\"\<c:1/3 t:37/84 - r2.nd2 (series 1)\>\"",
           ",", "1.`", ",", "6204.915`", ",", "95.2142724396884`", ",", 
          "6204.915`", ",", "6.552`"}], "}"}], ",", 
        RowBox[{"{", 
         RowBox[{
         "2.`", ",", "41.`", ",", "\"\<c:1/3 t:38/84 - r2.nd2 (series 1)\>\"",
           ",", "1.`", ",", "6180.077`", ",", "97.6021038402803`", ",", 
          "6180.077`", ",", "6.526`"}], "}"}], ",", 
        RowBox[{"{", 
         RowBox[{
         "2.`", ",", "41.`", ",", "\"\<c:1/3 t:39/84 - r2.nd2 (series 1)\>\"",
           ",", "1.`", ",", "6217.334`", ",", "99.9934946860652`", ",", 
          "6217.334`", ",", "6.565`"}], "}"}], ",", 
        RowBox[{"{", 
         RowBox[{
         "2.`", ",", "41.`", ",", "\"\<c:1/3 t:40/84 - r2.nd2 (series 1)\>\"",
           ",", "1.`", ",", "6045.019`", ",", "102.423973557556`", ",", 
          "6045.019`", ",", "6.383`"}], "}"}], ",", 
        RowBox[{"{", 
         RowBox[{
         "2.`", ",", "41.`", ",", "\"\<c:1/3 t:41/84 - r2.nd2 (series 1)\>\"",
           ",", "1.`", ",", "5909.96`", ",", "104.821933455178`", ",", 
          "5909.96`", ",", "6.241`"}], "}"}], ",", 
        RowBox[{"{", 
         RowBox[{
         "2.`", ",", "41.`", ",", "\"\<c:1/3 t:42/84 - r2.nd2 (series 1)\>\"",
           ",", "1.`", ",", "5937.903`", ",", "107.22730405694`", ",", 
          "5937.903`", ",", "6.27`"}], "}"}], ",", 
        RowBox[{"{", 
         RowBox[{
         "2.`", ",", "41.`", ",", "\"\<c:1/3 t:43/84 - r2.nd2 (series 1)\>\"",
           ",", "1.`", ",", "6031.047`", ",", "109.599843051619`", ",", 
          "6031.047`", ",", "6.368`"}], "}"}], ",", 
        RowBox[{"{", 
         RowBox[{
         "2.`", ",", "41.`", ",", "\"\<c:1/3 t:44/84 - r2.nd2 (series 1)\>\"",
           ",", "1.`", ",", "5982.923`", ",", "112.017921715734`", ",", 
          "5982.923`", ",", "6.318`"}], "}"}], ",", 
        RowBox[{"{", 
         RowBox[{
         "2.`", ",", "41.`", ",", "\"\<c:1/3 t:45/84 - r2.nd2 (series 1)\>\"",
           ",", "1.`", ",", "5919.275`", ",", "114.446366423513`", ",", 
          "5919.275`", ",", "6.25`"}], "}"}], ",", 
        RowBox[{"{", 
         RowBox[{
         "2.`", ",", "41.`", ",", "\"\<c:1/3 t:46/84 - r2.nd2 (series 1)\>\"",
           ",", "1.`", ",", "5868.046`", ",", "116.815765775242`", ",", 
          "5868.046`", ",", "6.196`"}], "}"}], ",", 
        RowBox[{"{", 
         RowBox[{
         "2.`", ",", "41.`", ",", "\"\<c:1/3 t:47/84 - r2.nd2 (series 1)\>\"",
           ",", "1.`", ",", "5959.637`", ",", "119.207369252569`", ",", 
          "5959.637`", ",", "6.293`"}], "}"}], ",", 
        RowBox[{"{", 
         RowBox[{
         "2.`", ",", "41.`", ",", "\"\<c:1/3 t:48/84 - r2.nd2 (series 1)\>\"",
           ",", "1.`", ",", "5914.618`", ",", "121.630764046544`", ",", 
          "5914.618`", ",", "6.245`"}], "}"}], ",", 
        RowBox[{"{", 
         RowBox[{
         "2.`", ",", "41.`", ",", "\"\<c:1/3 t:49/84 - r2.nd2 (series 1)\>\"",
           ",", "1.`", ",", "5773.35`", ",", "151.605863971423`", ",", 
          "5773.35`", ",", "6.096`"}], "}"}], ",", 
        RowBox[{"{", 
         RowBox[{
         "2.`", ",", "41.`", ",", "\"\<c:1/3 t:50/84 - r2.nd2 (series 1)\>\"",
           ",", "1.`", ",", "5616.558`", ",", "181.579406873676`", ",", 
          "5616.558`", ",", "5.931`"}], "}"}], ",", 
        RowBox[{"{", 
         RowBox[{
         "2.`", ",", "41.`", ",", "\"\<c:1/3 t:51/84 - r2.nd2 (series 1)\>\"",
           ",", "1.`", ",", "5708.149`", ",", "211.577650189008`", ",", 
          "5708.149`", ",", "6.027`"}], "}"}], ",", 
        RowBox[{"{", 
         RowBox[{
         "2.`", ",", "41.`", ",", "\"\<c:1/3 t:52/84 - r2.nd2 (series 1)\>\"",
           ",", "1.`", ",", "5653.815`", ",", "241.591519021626`", ",", 
          "5653.815`", ",", "5.97`"}], "}"}], ",", 
        RowBox[{"{", 
         RowBox[{
         "2.`", ",", "41.`", ",", "\"\<c:1/3 t:53/84 - r2.nd2 (series 1)\>\"",
           ",", "1.`", ",", "5497.024`", ",", "271.589924797015`", ",", 
          "5497.024`", ",", "5.805`"}], "}"}], ",", 
        RowBox[{"{", 
         RowBox[{
         "2.`", ",", "41.`", ",", "\"\<c:1/3 t:54/84 - r2.nd2 (series 1)\>\"",
           ",", "1.`", ",", "5537.386`", ",", "301.581195640791`", ",", 
          "5537.386`", ",", "5.847`"}], "}"}], ",", 
        RowBox[{"{", 
         RowBox[{
         "2.`", ",", "41.`", ",", "\"\<c:1/3 t:55/84 - r2.nd2 (series 1)\>\"",
           ",", "1.`", ",", "5425.614`", ",", "331.578199344949`", ",", 
          "5425.614`", ",", "5.729`"}], "}"}], ",", 
        RowBox[{"{", 
         RowBox[{
         "2.`", ",", "41.`", ",", "\"\<c:1/3 t:56/84 - r2.nd2 (series 1)\>\"",
           ",", "1.`", ",", "5501.681`", ",", "361.584552010918`", ",", 
          "5501.681`", ",", "5.809`"}], "}"}], ",", 
        RowBox[{"{", 
         RowBox[{
         "2.`", ",", "41.`", ",", "\"\<c:1/3 t:57/84 - r2.nd2 (series 1)\>\"",
           ",", "1.`", ",", "5438.033`", ",", "391.582661194311`", ",", 
          "5438.033`", ",", "5.742`"}], "}"}], ",", 
        RowBox[{"{", 
         RowBox[{
         "2.`", ",", "41.`", ",", "\"\<c:1/3 t:58/84 - r2.nd2 (series 1)\>\"",
           ",", "1.`", ",", "5411.642`", ",", "421.631776008859`", ",", 
          "5411.642`", ",", "5.714`"}], "}"}], ",", 
        RowBox[{"{", 
         RowBox[{
         "2.`", ",", "41.`", ",", "\"\<c:1/3 t:59/84 - r2.nd2 (series 1)\>\"",
           ",", "1.`", ",", "5501.681`", ",", "451.609302595483`", ",", 
          "5501.681`", ",", "5.809`"}], "}"}], ",", 
        RowBox[{"{", 
         RowBox[{
         "2.`", ",", "41.`", ",", "\"\<c:1/3 t:60/84 - r2.nd2 (series 1)\>\"",
           ",", "1.`", ",", "5473.738`", ",", "481.56995074284`", ",", 
          "5473.738`", ",", "5.78`"}], "}"}], ",", 
        RowBox[{"{", 
         RowBox[{
         "2.`", ",", "41.`", ",", "\"\<c:1/3 t:61/84 - r2.nd2 (series 1)\>\"",
           ",", "1.`", ",", "5420.957`", ",", "511.607005287438`", ",", 
          "5420.957`", ",", "5.724`"}], "}"}], ",", 
        RowBox[{"{", 
         RowBox[{
         "2.`", ",", "41.`", ",", "\"\<c:1/3 t:62/84 - r2.nd2 (series 1)\>\"",
           ",", "1.`", ",", "5523.415`", ",", "541.591630968892`", ",", 
          "5523.415`", ",", "5.832`"}], "}"}], ",", 
        RowBox[{"{", 
         RowBox[{
         "2.`", ",", "41.`", ",", "\"\<c:1/3 t:63/84 - r2.nd2 (series 1)\>\"",
           ",", "1.`", ",", "5569.986`", ",", "571.589529568562`", ",", 
          "5569.986`", ",", "5.882`"}], "}"}], ",", 
        RowBox[{"{", 
         RowBox[{
         "2.`", ",", "41.`", ",", "\"\<c:1/3 t:64/84 - r2.nd2 (series 1)\>\"",
           ",", "1.`", ",", "5478.395`", ",", "601.605399117233`", ",", 
          "5478.395`", ",", "5.785`"}], "}"}], ",", 
        RowBox[{"{", 
         RowBox[{
         "2.`", ",", "41.`", ",", "\"\<c:1/3 t:65/84 - r2.nd2 (series 1)\>\"",
           ",", "1.`", ",", "5514.1`", ",", "631.578193542804`", ",", 
          "5514.1`", ",", "5.823`"}], "}"}], ",", 
        RowBox[{"{", 
         RowBox[{
         "2.`", ",", "41.`", ",", "\"\<c:1/3 t:66/84 - r2.nd2 (series 1)\>\"",
           ",", "1.`", ",", "5608.796`", ",", "661.61495388453`", ",", 
          "5608.796`", ",", "5.923`"}], "}"}], ",", 
        RowBox[{"{", 
         RowBox[{
         "2.`", ",", "41.`", ",", "\"\<c:1/3 t:67/84 - r2.nd2 (series 1)\>\"",
           ",", "1.`", ",", "5655.368`", ",", "691.581955721763`", ",", 
          "5655.368`", ",", "5.972`"}], "}"}], ",", 
        RowBox[{"{", 
         RowBox[{
         "2.`", ",", "41.`", ",", "\"\<c:1/3 t:68/84 - r2.nd2 (series 1)\>\"",
           ",", "1.`", ",", "5608.796`", ",", "721.580191187134`", ",", 
          "5608.796`", ",", "5.923`"}], "}"}], ",", 
        RowBox[{"{", 
         RowBox[{
         "2.`", ",", "41.`", ",", "\"\<c:1/3 t:69/84 - r2.nd2 (series 1)\>\"",
           ",", "1.`", ",", "5678.654`", ",", "751.581393255017`", ",", 
          "5678.654`", ",", "5.996`"}], "}"}], ",", 
        RowBox[{"{", 
         RowBox[{
         "2.`", ",", "41.`", ",", "\"\<c:1/3 t:70/84 - r2.nd2 (series 1)\>\"",
           ",", "1.`", ",", "5658.473`", ",", "781.622295304233`", ",", 
          "5658.473`", ",", "5.975`"}], "}"}], ",", 
        RowBox[{"{", 
         RowBox[{
         "2.`", ",", "41.`", ",", "\"\<c:1/3 t:71/84 - r2.nd2 (series 1)\>\"",
           ",", "1.`", ",", "5708.149`", ",", "811.620744083752`", ",", 
          "5708.149`", ",", "6.027`"}], "}"}], ",", 
        RowBox[{"{", 
         RowBox[{
         "2.`", ",", "41.`", ",", "\"\<c:1/3 t:72/84 - r2.nd2 (series 1)\>\"",
           ",", "1.`", ",", "5743.854`", ",", "841.587694042984`", ",", 
          "5743.854`", ",", "6.065`"}], "}"}], ",", 
        RowBox[{"{", 
         RowBox[{
         "2.`", ",", "41.`", ",", "\"\<c:1/3 t:73/84 - r2.nd2 (series 1)\>\"",
           ",", "1.`", ",", "5793.531`", ",", "871.609239795798`", ",", 
          "5793.531`", ",", "6.118`"}], "}"}], ",", 
        RowBox[{"{", 
         RowBox[{
         "2.`", ",", "41.`", ",", "\"\<c:1/3 t:74/84 - r2.nd2 (series 1)\>\"",
           ",", "1.`", ",", "5790.426`", ",", "901.584181356254`", ",", 
          "5790.426`", ",", "6.114`"}], "}"}], ",", 
        RowBox[{"{", 
         RowBox[{
         "2.`", ",", "41.`", ",", "\"\<c:1/3 t:75/84 - r2.nd2 (series 1)\>\"",
           ",", "1.`", ",", "5810.607`", ",", "931.582390882624`", ",", 
          "5810.607`", ",", "6.136`"}], "}"}], ",", 
        RowBox[{"{", 
         RowBox[{
         "2.`", ",", "41.`", ",", "\"\<c:1/3 t:76/84 - r2.nd2 (series 1)\>\"",
           ",", "1.`", ",", "5791.979`", ",", "961.580593241639`", ",", 
          "5791.979`", ",", "6.116`"}], "}"}], ",", 
        RowBox[{"{", 
         RowBox[{
         "2.`", ",", "41.`", ",", "\"\<c:1/3 t:77/84 - r2.nd2 (series 1)\>\"",
           ",", "1.`", ",", "5770.245`", ",", "991.579313356753`", ",", 
          "5770.245`", ",", "6.093`"}], "}"}], ",", 
        RowBox[{"{", 
         RowBox[{
         "2.`", ",", "41.`", ",", "\"\<c:1/3 t:78/84 - r2.nd2 (series 1)\>\"",
           ",", "1.`", ",", "5937.903`", ",", "1021.60832715254`", ",", 
          "5937.903`", ",", "6.27`"}], "}"}], ",", 
        RowBox[{"{", 
         RowBox[{
         "2.`", ",", "41.`", ",", "\"\<c:1/3 t:79/84 - r2.nd2 (series 1)\>\"",
           ",", "1.`", ",", "5813.712`", ",", "1051.59101560023`", ",", 
          "5813.712`", ",", "6.139`"}], "}"}], ",", 
        RowBox[{"{", 
         RowBox[{
         "2.`", ",", "41.`", ",", "\"\<c:1/3 t:80/84 - r2.nd2 (series 1)\>\"",
           ",", "1.`", ",", "5972.056`", ",", "1081.58921591143`", ",", 
          "5972.056`", ",", "6.306`"}], "}"}], ",", 
        RowBox[{"{", 
         RowBox[{
         "2.`", ",", "41.`", ",", "\"\<c:1/3 t:81/84 - r2.nd2 (series 1)\>\"",
           ",", "1.`", ",", "5970.504`", ",", "1111.60721484725`", ",", 
          "5970.504`", ",", "6.305`"}], "}"}], ",", 
        RowBox[{"{", 
         RowBox[{
         "2.`", ",", "41.`", ",", "\"\<c:1/3 t:82/84 - r2.nd2 (series 1)\>\"",
           ",", "1.`", ",", "5909.96`", ",", "1141.62073589249`", ",", 
          "5909.96`", ",", "6.241`"}], "}"}], ",", 
        RowBox[{"{", 
         RowBox[{
         "2.`", ",", "41.`", ",", "\"\<c:1/3 t:83/84 - r2.nd2 (series 1)\>\"",
           ",", "1.`", ",", "5891.332`", ",", "1171.57613344009`", ",", 
          "5891.332`", ",", "6.221`"}], "}"}], ",", 
        RowBox[{"{", 
         RowBox[{
         "2.`", ",", "41.`", ",", "\"\<c:1/3 t:84/84 - r2.nd2 (series 1)\>\"",
           ",", "1.`", ",", "5975.161`", ",", "1201.61353338295`", ",", 
          "5975.161`", ",", "6.309`"}], "}"}], ",", 
        RowBox[{"{", 
         RowBox[{
         "2.`", ",", "42.`", ",", "\"\<c:1/3 t:1/84 - r2.nd2 (series 1)\>\"", 
          ",", "0.`", ",", "0.`", ",", "0.0305686849150806`", ",", 
          "\"\<NaN\>\"", ",", "0.`"}], "}"}], ",", 
        RowBox[{"{", 
         RowBox[{
         "2.`", ",", "42.`", ",", "\"\<c:1/3 t:2/84 - r2.nd2 (series 1)\>\"", 
          ",", "0.`", ",", "0.`", ",", "4.73111453022062`", ",", 
          "\"\<NaN\>\"", ",", "0.`"}], "}"}], ",", 
        RowBox[{"{", 
         RowBox[{
         "2.`", ",", "42.`", ",", "\"\<c:1/3 t:3/84 - r2.nd2 (series 1)\>\"", 
          ",", "1.`", ",", "7584.993`", ",", "11.4255131737478`", ",", 
          "7584.993`", ",", "20.296`"}], "}"}], ",", 
        RowBox[{"{", 
         RowBox[{
         "2.`", ",", "42.`", ",", "\"\<c:1/3 t:4/84 - r2.nd2 (series 1)\>\"", 
          ",", "0.`", ",", "0.`", ",", "15.9334216677807`", ",", 
          "\"\<NaN\>\"", ",", "0.`"}], "}"}], ",", 
        RowBox[{"{", 
         RowBox[{
         "2.`", ",", "42.`", ",", "\"\<c:1/3 t:5/84 - r2.nd2 (series 1)\>\"", 
          ",", "0.`", ",", "0.`", ",", "18.329444672944`", ",", "\"\<NaN\>\"",
           ",", "0.`"}], "}"}], ",", 
        RowBox[{"{", 
         RowBox[{
         "2.`", ",", "42.`", ",", "\"\<c:1/3 t:6/84 - r2.nd2 (series 1)\>\"", 
          ",", "0.`", ",", "0.`", ",", "20.7276909234784`", ",", 
          "\"\<NaN\>\"", ",", "0.`"}], "}"}], ",", 
        RowBox[{"{", 
         RowBox[{
         "2.`", ",", "42.`", ",", "\"\<c:1/3 t:7/84 - r2.nd2 (series 1)\>\"", 
          ",", "0.`", ",", "0.`", ",", "23.1563868299983`", ",", 
          "\"\<NaN\>\"", ",", "0.`"}], "}"}], ",", 
        RowBox[{"{", 
         RowBox[{
         "2.`", ",", "42.`", ",", "\"\<c:1/3 t:8/84 - r2.nd2 (series 1)\>\"", 
          ",", "0.`", ",", "0.`", ",", "25.5488305944129`", ",", 
          "\"\<NaN\>\"", ",", "0.`"}], "}"}], ",", 
        RowBox[{"{", 
         RowBox[{
         "2.`", ",", "42.`", ",", "\"\<c:1/3 t:9/84 - r2.nd2 (series 1)\>\"", 
          ",", "0.`", ",", "0.`", ",", "27.9471038078591`", ",", 
          "\"\<NaN\>\"", ",", "0.`"}], "}"}], ",", 
        RowBox[{"{", 
         RowBox[{
         "2.`", ",", "42.`", ",", "\"\<c:1/3 t:10/84 - r2.nd2 (series 1)\>\"",
           ",", "0.`", ",", "0.`", ",", "30.3185578014571`", ",", 
          "\"\<NaN\>\"", ",", "0.`"}], "}"}], ",", 
        RowBox[{"{", 
         RowBox[{
         "2.`", ",", "42.`", ",", "\"\<c:1/3 t:11/84 - r2.nd2 (series 1)\>\"",
           ",", "0.`", ",", "0.`", ",", "32.7407826099954`", ",", 
          "\"\<NaN\>\"", ",", "0.`"}], "}"}], ",", 
        RowBox[{"{", 
         RowBox[{
         "2.`", ",", "42.`", ",", "\"\<c:1/3 t:12/84 - r2.nd2 (series 1)\>\"",
           ",", "0.`", ",", "0.`", ",", "35.1799336401652`", ",", 
          "\"\<NaN\>\"", ",", "0.`"}], "}"}], ",", 
        RowBox[{"{", 
         RowBox[{
         "2.`", ",", "42.`", ",", "\"\<c:1/3 t:13/84 - r2.nd2 (series 1)\>\"",
           ",", "0.`", ",", "0.`", ",", "37.5612782428581`", ",", 
          "\"\<NaN\>\"", ",", "0.`"}], "}"}], ",", 
        RowBox[{"{", 
         RowBox[{
         "2.`", ",", "42.`", ",", "\"\<c:1/3 t:14/84 - r2.nd2 (series 1)\>\"",
           ",", "0.`", ",", "0.`", ",", "39.9461993558723`", ",", 
          "\"\<NaN\>\"", ",", "0.`"}], "}"}], ",", 
        RowBox[{"{", 
         RowBox[{
         "2.`", ",", "42.`", ",", "\"\<c:1/3 t:15/84 - r2.nd2 (series 1)\>\"",
           ",", "0.`", ",", "0.`", ",", "42.3564471723027`", ",", 
          "\"\<NaN\>\"", ",", "0.`"}], "}"}], ",", 
        RowBox[{"{", 
         RowBox[{
         "2.`", ",", "42.`", ",", "\"\<c:1/3 t:16/84 - r2.nd2 (series 1)\>\"",
           ",", "0.`", ",", "0.`", ",", "44.767972484501`", ",", 
          "\"\<NaN\>\"", ",", "0.`"}], "}"}], ",", 
        RowBox[{"{", 
         RowBox[{
         "2.`", ",", "42.`", ",", "\"\<c:1/3 t:17/84 - r2.nd2 (series 1)\>\"",
           ",", "0.`", ",", "0.`", ",", "47.1608278598971`", ",", 
          "\"\<NaN\>\"", ",", "0.`"}], "}"}], ",", 
        RowBox[{"{", 
         RowBox[{
         "2.`", ",", "42.`", ",", "\"\<c:1/3 t:18/84 - r2.nd2 (series 1)\>\"",
           ",", "0.`", ",", "0.`", ",", "49.5620704062748`", ",", 
          "\"\<NaN\>\"", ",", "0.`"}], "}"}], ",", 
        RowBox[{"{", 
         RowBox[{
         "2.`", ",", "42.`", ",", "\"\<c:1/3 t:19/84 - r2.nd2 (series 1)\>\"",
           ",", "0.`", ",", "0.`", ",", "51.9591337018739`", ",", 
          "\"\<NaN\>\"", ",", "0.`"}], "}"}], ",", 
        RowBox[{"{", 
         RowBox[{
         "2.`", ",", "42.`", ",", "\"\<c:1/3 t:20/84 - r2.nd2 (series 1)\>\"",
           ",", "0.`", ",", "0.`", ",", "54.3607701114919`", ",", 
          "\"\<NaN\>\"", ",", "0.`"}], "}"}], ",", 
        RowBox[{"{", 
         RowBox[{
         "2.`", ",", "42.`", ",", "\"\<c:1/3 t:21/84 - r2.nd2 (series 1)\>\"",
           ",", "0.`", ",", "0.`", ",", "56.7639529633559`", ",", 
          "\"\<NaN\>\"", ",", "0.`"}], "}"}], ",", 
        RowBox[{"{", 
         RowBox[{
         "2.`", ",", "42.`", ",", "\"\<c:1/3 t:22/84 - r2.nd2 (series 1)\>\"",
           ",", "0.`", ",", "0.`", ",", "59.1942413879744`", ",", 
          "\"\<NaN\>\"", ",", "0.`"}], "}"}], ",", 
        RowBox[{"{", 
         RowBox[{
         "2.`", ",", "42.`", ",", "\"\<c:1/3 t:23/84 - r2.nd2 (series 1)\>\"",
           ",", "0.`", ",", "0.`", ",", "61.5548631185069`", ",", 
          "\"\<NaN\>\"", ",", "0.`"}], "}"}], ",", 
        RowBox[{"{", 
         RowBox[{
         "2.`", ",", "42.`", ",", "\"\<c:1/3 t:24/84 - r2.nd2 (series 1)\>\"",
           ",", "0.`", ",", "0.`", ",", "63.9756554798819`", ",", 
          "\"\<NaN\>\"", ",", "0.`"}], "}"}], ",", 
        RowBox[{"{", 
         RowBox[{
         "2.`", ",", "42.`", ",", "\"\<c:1/3 t:25/84 - r2.nd2 (series 1)\>\"",
           ",", "0.`", ",", "0.`", ",", "66.3568778962306`", ",", 
          "\"\<NaN\>\"", ",", "0.`"}], "}"}], ",", 
        RowBox[{"{", 
         RowBox[{
         "2.`", ",", "42.`", ",", "\"\<c:1/3 t:26/84 - r2.nd2 (series 1)\>\"",
           ",", "0.`", ",", "0.`", ",", "68.7920271529927`", ",", 
          "\"\<NaN\>\"", ",", "0.`"}], "}"}], ",", 
        RowBox[{"{", 
         RowBox[{
         "2.`", ",", "42.`", ",", "\"\<c:1/3 t:27/84 - r2.nd2 (series 1)\>\"",
           ",", "0.`", ",", "0.`", ",", "71.2013148851078`", ",", 
          "\"\<NaN\>\"", ",", "0.`"}], "}"}], ",", 
        RowBox[{"{", 
         RowBox[{
         "2.`", ",", "42.`", ",", "\"\<c:1/3 t:28/84 - r2.nd2 (series 1)\>\"",
           ",", "0.`", ",", "0.`", ",", "73.5866203048918`", ",", 
          "\"\<NaN\>\"", ",", "0.`"}], "}"}], ",", 
        RowBox[{"{", 
         RowBox[{
         "2.`", ",", "42.`", ",", "\"\<c:1/3 t:29/84 - r2.nd2 (series 1)\>\"",
           ",", "0.`", ",", "0.`", ",", "75.9847795232534`", ",", 
          "\"\<NaN\>\"", ",", "0.`"}], "}"}], ",", 
        RowBox[{"{", 
         RowBox[{
         "2.`", ",", "42.`", ",", "\"\<c:1/3 t:30/84 - r2.nd2 (series 1)\>\"",
           ",", "0.`", ",", "0.`", ",", "78.3694323723968`", ",", 
          "\"\<NaN\>\"", ",", "0.`"}], "}"}], ",", 
        RowBox[{"{", 
         RowBox[{
         "2.`", ",", "42.`", ",", "\"\<c:1/3 t:31/84 - r2.nd2 (series 1)\>\"",
           ",", "0.`", ",", "0.`", ",", "80.7880431273207`", ",", 
          "\"\<NaN\>\"", ",", "0.`"}], "}"}], ",", 
        RowBox[{"{", 
         RowBox[{
         "2.`", ",", "42.`", ",", "\"\<c:1/3 t:32/84 - r2.nd2 (series 1)\>\"",
           ",", "0.`", ",", "0.`", ",", "83.2166421038899`", ",", 
          "\"\<NaN\>\"", ",", "0.`"}], "}"}], ",", 
        RowBox[{"{", 
         RowBox[{
         "2.`", ",", "42.`", ",", "\"\<c:1/3 t:33/84 - r2.nd2 (series 1)\>\"",
           ",", "0.`", ",", "0.`", ",", "85.6073332792725`", ",", 
          "\"\<NaN\>\"", ",", "0.`"}], "}"}], ",", 
        RowBox[{"{", 
         RowBox[{
         "2.`", ",", "42.`", ",", "\"\<c:1/3 t:34/84 - r2.nd2 (series 1)\>\"",
           ",", "0.`", ",", "0.`", ",", "87.9787579208444`", ",", 
          "\"\<NaN\>\"", ",", "0.`"}], "}"}], ",", 
        RowBox[{"{", 
         RowBox[{
         "2.`", ",", "42.`", ",", "\"\<c:1/3 t:35/84 - r2.nd2 (series 1)\>\"",
           ",", "0.`", ",", "0.`", ",", "90.3968536500893`", ",", 
          "\"\<NaN\>\"", ",", "0.`"}], "}"}], ",", 
        RowBox[{"{", 
         RowBox[{
         "2.`", ",", "42.`", ",", "\"\<c:1/3 t:36/84 - r2.nd2 (series 1)\>\"",
           ",", "0.`", ",", "0.`", ",", "92.8156575823053`", ",", 
          "\"\<NaN\>\"", ",", "0.`"}], "}"}], ",", 
        RowBox[{"{", 
         RowBox[{
         "2.`", ",", "42.`", ",", "\"\<c:1/3 t:37/84 - r2.nd2 (series 1)\>\"",
           ",", "0.`", ",", "0.`", ",", "95.2142724396884`", ",", 
          "\"\<NaN\>\"", ",", "0.`"}], "}"}], ",", 
        RowBox[{"{", 
         RowBox[{
         "2.`", ",", "42.`", ",", "\"\<c:1/3 t:38/84 - r2.nd2 (series 1)\>\"",
           ",", "0.`", ",", "0.`", ",", "97.6021038402803`", ",", 
          "\"\<NaN\>\"", ",", "0.`"}], "}"}], ",", 
        RowBox[{"{", 
         RowBox[{
         "2.`", ",", "42.`", ",", "\"\<c:1/3 t:39/84 - r2.nd2 (series 1)\>\"",
           ",", "0.`", ",", "0.`", ",", "99.9934946860652`", ",", 
          "\"\<NaN\>\"", ",", "0.`"}], "}"}], ",", 
        RowBox[{"{", 
         RowBox[{
         "2.`", ",", "42.`", ",", "\"\<c:1/3 t:40/84 - r2.nd2 (series 1)\>\"",
           ",", "0.`", ",", "0.`", ",", "102.423973557556`", ",", 
          "\"\<NaN\>\"", ",", "0.`"}], "}"}], ",", 
        RowBox[{"{", 
         RowBox[{
         "2.`", ",", "42.`", ",", "\"\<c:1/3 t:41/84 - r2.nd2 (series 1)\>\"",
           ",", "0.`", ",", "0.`", ",", "104.821933455178`", ",", 
          "\"\<NaN\>\"", ",", "0.`"}], "}"}], ",", 
        RowBox[{"{", 
         RowBox[{
         "2.`", ",", "42.`", ",", "\"\<c:1/3 t:42/84 - r2.nd2 (series 1)\>\"",
           ",", "0.`", ",", "0.`", ",", "107.22730405694`", ",", 
          "\"\<NaN\>\"", ",", "0.`"}], "}"}], ",", 
        RowBox[{"{", 
         RowBox[{
         "2.`", ",", "42.`", ",", "\"\<c:1/3 t:43/84 - r2.nd2 (series 1)\>\"",
           ",", "0.`", ",", "0.`", ",", "109.599843051619`", ",", 
          "\"\<NaN\>\"", ",", "0.`"}], "}"}], ",", 
        RowBox[{"{", 
         RowBox[{
         "2.`", ",", "42.`", ",", "\"\<c:1/3 t:44/84 - r2.nd2 (series 1)\>\"",
           ",", "0.`", ",", "0.`", ",", "112.017921715734`", ",", 
          "\"\<NaN\>\"", ",", "0.`"}], "}"}], ",", 
        RowBox[{"{", 
         RowBox[{
         "2.`", ",", "42.`", ",", "\"\<c:1/3 t:45/84 - r2.nd2 (series 1)\>\"",
           ",", "0.`", ",", "0.`", ",", "114.446366423513`", ",", 
          "\"\<NaN\>\"", ",", "0.`"}], "}"}], ",", 
        RowBox[{"{", 
         RowBox[{
         "2.`", ",", "42.`", ",", "\"\<c:1/3 t:46/84 - r2.nd2 (series 1)\>\"",
           ",", "0.`", ",", "0.`", ",", "116.815765775242`", ",", 
          "\"\<NaN\>\"", ",", "0.`"}], "}"}], ",", 
        RowBox[{"{", 
         RowBox[{
         "2.`", ",", "42.`", ",", "\"\<c:1/3 t:47/84 - r2.nd2 (series 1)\>\"",
           ",", "0.`", ",", "0.`", ",", "119.207369252569`", ",", 
          "\"\<NaN\>\"", ",", "0.`"}], "}"}], ",", 
        RowBox[{"{", 
         RowBox[{
         "2.`", ",", "42.`", ",", "\"\<c:1/3 t:48/84 - r2.nd2 (series 1)\>\"",
           ",", "0.`", ",", "0.`", ",", "121.630764046544`", ",", 
          "\"\<NaN\>\"", ",", "0.`"}], "}"}], ",", 
        RowBox[{"{", 
         RowBox[{
         "2.`", ",", "42.`", ",", "\"\<c:1/3 t:49/84 - r2.nd2 (series 1)\>\"",
           ",", "1.`", ",", "6881.758`", ",", "151.605863971423`", ",", 
          "6881.758`", ",", "18.414`"}], "}"}], ",", 
        RowBox[{"{", 
         RowBox[{
         "2.`", ",", "42.`", ",", "\"\<c:1/3 t:50/84 - r2.nd2 (series 1)\>\"",
           ",", "1.`", ",", "6692.366`", ",", "181.579406873676`", ",", 
          "6692.366`", ",", "17.907`"}], "}"}], ",", 
        RowBox[{"{", 
         RowBox[{
         "2.`", ",", "42.`", ",", "\"\<c:1/3 t:51/84 - r2.nd2 (series 1)\>\"",
           ",", "1.`", ",", "6672.186`", ",", "211.577650189008`", ",", 
          "6672.186`", ",", "17.853`"}], "}"}], ",", 
        RowBox[{"{", 
         RowBox[{
         "2.`", ",", "42.`", ",", "\"\<c:1/3 t:52/84 - r2.nd2 (series 1)\>\"",
           ",", "1.`", ",", "6279.43`", ",", "241.591519021626`", ",", 
          "6279.43`", ",", "16.802`"}], "}"}], ",", 
        RowBox[{"{", 
         RowBox[{
         "2.`", ",", "42.`", ",", "\"\<c:1/3 t:53/84 - r2.nd2 (series 1)\>\"",
           ",", "1.`", ",", "6124.19`", ",", "271.589924797015`", ",", 
          "6124.19`", ",", "16.387`"}], "}"}], ",", 
        RowBox[{"{", 
         RowBox[{
         "2.`", ",", "42.`", ",", "\"\<c:1/3 t:54/84 - r2.nd2 (series 1)\>\"",
           ",", "1.`", ",", "6156.791`", ",", "301.581195640791`", ",", 
          "6156.791`", ",", "16.474`"}], "}"}], ",", 
        RowBox[{"{", 
         RowBox[{
         "2.`", ",", "42.`", ",", "\"\<c:1/3 t:55/84 - r2.nd2 (series 1)\>\"",
           ",", "1.`", ",", "6204.915`", ",", "331.578199344949`", ",", 
          "6204.915`", ",", "16.603`"}], "}"}], ",", 
        RowBox[{"{", 
         RowBox[{
         "2.`", ",", "42.`", ",", "\"\<c:1/3 t:56/84 - r2.nd2 (series 1)\>\"",
           ",", "1.`", ",", "6319.792`", ",", "361.584552010918`", ",", 
          "6319.792`", ",", "16.91`"}], "}"}], ",", 
        RowBox[{"{", 
         RowBox[{
         "2.`", ",", "42.`", ",", "\"\<c:1/3 t:57/84 - r2.nd2 (series 1)\>\"",
           ",", "1.`", ",", "6231.306`", ",", "391.582661194311`", ",", 
          "6231.306`", ",", "16.674`"}], "}"}], ",", 
        RowBox[{"{", 
         RowBox[{
         "2.`", ",", "42.`", ",", "\"\<c:1/3 t:58/84 - r2.nd2 (series 1)\>\"",
           ",", "1.`", ",", "6152.134`", ",", "421.631776008859`", ",", 
          "6152.134`", ",", "16.462`"}], "}"}], ",", 
        RowBox[{"{", 
         RowBox[{
         "2.`", ",", "42.`", ",", "\"\<c:1/3 t:59/84 - r2.nd2 (series 1)\>\"",
           ",", "1.`", ",", "5976.713`", ",", "451.609302595483`", ",", 
          "5976.713`", ",", "15.992`"}], "}"}], ",", 
        RowBox[{"{", 
         RowBox[{
         "2.`", ",", "42.`", ",", "\"\<c:1/3 t:60/84 - r2.nd2 (series 1)\>\"",
           ",", "1.`", ",", "5855.626`", ",", "481.56995074284`", ",", 
          "5855.626`", ",", "15.668`"}], "}"}], ",", 
        RowBox[{"{", 
         RowBox[{
         "2.`", ",", "42.`", ",", "\"\<c:1/3 t:61/84 - r2.nd2 (series 1)\>\"",
           ",", "1.`", ",", "5861.836`", ",", "511.607005287438`", ",", 
          "5861.836`", ",", "15.685`"}], "}"}], ",", 
        RowBox[{"{", 
         RowBox[{
         "2.`", ",", "42.`", ",", "\"\<c:1/3 t:62/84 - r2.nd2 (series 1)\>\"",
           ",", "1.`", ",", "5836.998`", ",", "541.591630968892`", ",", 
          "5836.998`", ",", "15.619`"}], "}"}], ",", 
        RowBox[{"{", 
         RowBox[{
         "2.`", ",", "42.`", ",", "\"\<c:1/3 t:63/84 - r2.nd2 (series 1)\>\"",
           ",", "1.`", ",", "6027.942`", ",", "571.589529568562`", ",", 
          "6027.942`", ",", "16.129`"}], "}"}], ",", 
        RowBox[{"{", 
         RowBox[{
         "2.`", ",", "42.`", ",", "\"\<c:1/3 t:64/84 - r2.nd2 (series 1)\>\"",
           ",", "1.`", ",", "5973.608`", ",", "601.605399117233`", ",", 
          "5973.608`", ",", "15.984`"}], "}"}], ",", 
        RowBox[{"{", 
         RowBox[{
         "2.`", ",", "42.`", ",", "\"\<c:1/3 t:65/84 - r2.nd2 (series 1)\>\"",
           ",", "1.`", ",", "5981.371`", ",", "631.578193542804`", ",", 
          "5981.371`", ",", "16.005`"}], "}"}], ",", 
        RowBox[{"{", 
         RowBox[{
         "2.`", ",", "42.`", ",", "\"\<c:1/3 t:66/84 - r2.nd2 (series 1)\>\"",
           ",", "1.`", ",", "5812.16`", ",", "661.61495388453`", ",", 
          "5812.16`", ",", "15.552`"}], "}"}], ",", 
        RowBox[{"{", 
         RowBox[{
         "2.`", ",", "42.`", ",", "\"\<c:1/3 t:67/84 - r2.nd2 (series 1)\>\"",
           ",", "1.`", ",", "5941.008`", ",", "691.581955721763`", ",", 
          "5941.008`", ",", "15.897`"}], "}"}], ",", 
        RowBox[{"{", 
         RowBox[{
         "2.`", ",", "42.`", ",", "\"\<c:1/3 t:68/84 - r2.nd2 (series 1)\>\"",
           ",", "1.`", ",", "6045.019`", ",", "721.580191187134`", ",", 
          "6045.019`", ",", "16.175`"}], "}"}], ",", 
        RowBox[{"{", 
         RowBox[{
         "2.`", ",", "42.`", ",", "\"\<c:1/3 t:69/84 - r2.nd2 (series 1)\>\"",
           ",", "1.`", ",", "6125.743`", ",", "751.581393255017`", ",", 
          "6125.743`", ",", "16.391`"}], "}"}], ",", 
        RowBox[{"{", 
         RowBox[{
         "2.`", ",", "42.`", ",", "\"\<c:1/3 t:70/84 - r2.nd2 (series 1)\>\"",
           ",", "1.`", ",", "6186.286`", ",", "781.622295304233`", ",", 
          "6186.286`", ",", "16.553`"}], "}"}], ",", 
        RowBox[{"{", 
         RowBox[{
         "2.`", ",", "42.`", ",", "\"\<c:1/3 t:71/84 - r2.nd2 (series 1)\>\"",
           ",", "1.`", ",", "6176.972`", ",", "811.620744083752`", ",", 
          "6176.972`", ",", "16.528`"}], "}"}], ",", 
        RowBox[{"{", 
         RowBox[{
         "2.`", ",", "42.`", ",", "\"\<c:1/3 t:72/84 - r2.nd2 (series 1)\>\"",
           ",", "1.`", ",", "6186.286`", ",", "841.587694042984`", ",", 
          "6186.286`", ",", "16.553`"}], "}"}], ",", 
        RowBox[{"{", 
         RowBox[{
         "2.`", ",", "42.`", ",", "\"\<c:1/3 t:73/84 - r2.nd2 (series 1)\>\"",
           ",", "1.`", ",", "6265.458`", ",", "871.609239795798`", ",", 
          "6265.458`", ",", "16.765`"}], "}"}], ",", 
        RowBox[{"{", 
         RowBox[{
         "2.`", ",", "42.`", ",", "\"\<c:1/3 t:74/84 - r2.nd2 (series 1)\>\"",
           ",", "1.`", ",", "6302.716`", ",", "901.584181356254`", ",", 
          "6302.716`", ",", "16.865`"}], "}"}], ",", 
        RowBox[{"{", 
         RowBox[{
         "2.`", ",", "42.`", ",", "\"\<c:1/3 t:75/84 - r2.nd2 (series 1)\>\"",
           ",", "1.`", ",", "6276.325`", ",", "931.582390882624`", ",", 
          "6276.325`", ",", "16.794`"}], "}"}], ",", 
        RowBox[{"{", 
         RowBox[{
         "2.`", ",", "42.`", ",", "\"\<c:1/3 t:76/84 - r2.nd2 (series 1)\>\"",
           ",", "1.`", ",", "6371.021`", ",", "961.580593241639`", ",", 
          "6371.021`", ",", "17.047`"}], "}"}], ",", 
        RowBox[{"{", 
         RowBox[{
         "2.`", ",", "42.`", ",", "\"\<c:1/3 t:77/84 - r2.nd2 (series 1)\>\"",
           ",", "1.`", ",", "6294.954`", ",", "991.579313356753`", ",", 
          "6294.954`", ",", "16.844`"}], "}"}], ",", 
        RowBox[{"{", 
         RowBox[{
         "2.`", ",", "42.`", ",", "\"\<c:1/3 t:78/84 - r2.nd2 (series 1)\>\"",
           ",", "1.`", ",", "6487.451`", ",", "1021.60832715254`", ",", 
          "6487.451`", ",", "17.359`"}], "}"}], ",", 
        RowBox[{"{", 
         RowBox[{
         "2.`", ",", "42.`", ",", "\"\<c:1/3 t:79/84 - r2.nd2 (series 1)\>\"",
           ",", "1.`", ",", "6479.688`", ",", "1051.59101560023`", ",", 
          "6479.688`", ",", "17.338`"}], "}"}], ",", 
        RowBox[{"{", 
         RowBox[{
         "2.`", ",", "42.`", ",", "\"\<c:1/3 t:80/84 - r2.nd2 (series 1)\>\"",
           ",", "1.`", ",", "6563.518`", ",", "1081.58921591143`", ",", 
          "6563.518`", ",", "17.563`"}], "}"}], ",", 
        RowBox[{"{", 
         RowBox[{
         "2.`", ",", "42.`", ",", "\"\<c:1/3 t:81/84 - r2.nd2 (series 1)\>\"",
           ",", "1.`", ",", "6431.564`", ",", "1111.60721484725`", ",", 
          "6431.564`", ",", "17.209`"}], "}"}], ",", 
        RowBox[{"{", 
         RowBox[{
         "2.`", ",", "42.`", ",", "\"\<c:1/3 t:82/84 - r2.nd2 (series 1)\>\"",
           ",", "1.`", ",", "6501.422`", ",", "1141.62073589249`", ",", 
          "6501.422`", ",", "17.396`"}], "}"}], ",", 
        RowBox[{"{", 
         RowBox[{
         "2.`", ",", "42.`", ",", "\"\<c:1/3 t:83/84 - r2.nd2 (series 1)\>\"",
           ",", "1.`", ",", "6409.831`", ",", "1171.57613344009`", ",", 
          "6409.831`", ",", "17.151`"}], "}"}], ",", 
        RowBox[{"{", 
         RowBox[{
         "2.`", ",", "42.`", ",", "\"\<c:1/3 t:84/84 - r2.nd2 (series 1)\>\"",
           ",", "1.`", ",", "6561.965`", ",", "1201.61353338295`", ",", 
          "6561.965`", ",", "17.558`"}], "}"}], ",", 
        RowBox[{"{", 
         RowBox[{
         "2.`", ",", "43.`", ",", "\"\<c:1/3 t:1/84 - r2.nd2 (series 1)\>\"", 
          ",", "0.`", ",", "0.`", ",", "0.0305686849150806`", ",", 
          "\"\<NaN\>\"", ",", "0.`"}], "}"}], ",", 
        RowBox[{"{", 
         RowBox[{
         "2.`", ",", "43.`", ",", "\"\<c:1/3 t:2/84 - r2.nd2 (series 1)\>\"", 
          ",", "0.`", ",", "0.`", ",", "4.73111453022062`", ",", 
          "\"\<NaN\>\"", ",", "0.`"}], "}"}], ",", 
        RowBox[{"{", 
         RowBox[{
         "2.`", ",", "43.`", ",", "\"\<c:1/3 t:3/84 - r2.nd2 (series 1)\>\"", 
          ",", "0.`", ",", "0.`", ",", "11.4255131737478`", ",", 
          "\"\<NaN\>\"", ",", "0.`"}], "}"}], ",", 
        RowBox[{"{", 
         RowBox[{
         "2.`", ",", "43.`", ",", "\"\<c:1/3 t:4/84 - r2.nd2 (series 1)\>\"", 
          ",", "0.`", ",", "0.`", ",", "15.9334216677807`", ",", 
          "\"\<NaN\>\"", ",", "0.`"}], "}"}], ",", 
        RowBox[{"{", 
         RowBox[{
         "2.`", ",", "43.`", ",", "\"\<c:1/3 t:5/84 - r2.nd2 (series 1)\>\"", 
          ",", "0.`", ",", "0.`", ",", "18.329444672944`", ",", "\"\<NaN\>\"",
           ",", "0.`"}], "}"}], ",", 
        RowBox[{"{", 
         RowBox[{
         "2.`", ",", "43.`", ",", "\"\<c:1/3 t:6/84 - r2.nd2 (series 1)\>\"", 
          ",", "0.`", ",", "0.`", ",", "20.7276909234784`", ",", 
          "\"\<NaN\>\"", ",", "0.`"}], "}"}], ",", 
        RowBox[{"{", 
         RowBox[{
         "2.`", ",", "43.`", ",", "\"\<c:1/3 t:7/84 - r2.nd2 (series 1)\>\"", 
          ",", "0.`", ",", "0.`", ",", "23.1563868299983`", ",", 
          "\"\<NaN\>\"", ",", "0.`"}], "}"}], ",", 
        RowBox[{"{", 
         RowBox[{
         "2.`", ",", "43.`", ",", "\"\<c:1/3 t:8/84 - r2.nd2 (series 1)\>\"", 
          ",", "0.`", ",", "0.`", ",", "25.5488305944129`", ",", 
          "\"\<NaN\>\"", ",", "0.`"}], "}"}], ",", 
        RowBox[{"{", 
         RowBox[{
         "2.`", ",", "43.`", ",", "\"\<c:1/3 t:9/84 - r2.nd2 (series 1)\>\"", 
          ",", "0.`", ",", "0.`", ",", "27.9471038078591`", ",", 
          "\"\<NaN\>\"", ",", "0.`"}], "}"}], ",", 
        RowBox[{"{", 
         RowBox[{
         "2.`", ",", "43.`", ",", "\"\<c:1/3 t:10/84 - r2.nd2 (series 1)\>\"",
           ",", "0.`", ",", "0.`", ",", "30.3185578014571`", ",", 
          "\"\<NaN\>\"", ",", "0.`"}], "}"}], ",", 
        RowBox[{"{", 
         RowBox[{
         "2.`", ",", "43.`", ",", "\"\<c:1/3 t:11/84 - r2.nd2 (series 1)\>\"",
           ",", "0.`", ",", "0.`", ",", "32.7407826099954`", ",", 
          "\"\<NaN\>\"", ",", "0.`"}], "}"}], ",", 
        RowBox[{"{", 
         RowBox[{
         "2.`", ",", "43.`", ",", "\"\<c:1/3 t:12/84 - r2.nd2 (series 1)\>\"",
           ",", "0.`", ",", "0.`", ",", "35.1799336401652`", ",", 
          "\"\<NaN\>\"", ",", "0.`"}], "}"}], ",", 
        RowBox[{"{", 
         RowBox[{
         "2.`", ",", "43.`", ",", "\"\<c:1/3 t:13/84 - r2.nd2 (series 1)\>\"",
           ",", "0.`", ",", "0.`", ",", "37.5612782428581`", ",", 
          "\"\<NaN\>\"", ",", "0.`"}], "}"}], ",", 
        RowBox[{"{", 
         RowBox[{
         "2.`", ",", "43.`", ",", "\"\<c:1/3 t:14/84 - r2.nd2 (series 1)\>\"",
           ",", "0.`", ",", "0.`", ",", "39.9461993558723`", ",", 
          "\"\<NaN\>\"", ",", "0.`"}], "}"}], ",", 
        RowBox[{"{", 
         RowBox[{
         "2.`", ",", "43.`", ",", "\"\<c:1/3 t:15/84 - r2.nd2 (series 1)\>\"",
           ",", "0.`", ",", "0.`", ",", "42.3564471723027`", ",", 
          "\"\<NaN\>\"", ",", "0.`"}], "}"}], ",", 
        RowBox[{"{", 
         RowBox[{
         "2.`", ",", "43.`", ",", "\"\<c:1/3 t:16/84 - r2.nd2 (series 1)\>\"",
           ",", "0.`", ",", "0.`", ",", "44.767972484501`", ",", 
          "\"\<NaN\>\"", ",", "0.`"}], "}"}], ",", 
        RowBox[{"{", 
         RowBox[{
         "2.`", ",", "43.`", ",", "\"\<c:1/3 t:17/84 - r2.nd2 (series 1)\>\"",
           ",", "0.`", ",", "0.`", ",", "47.1608278598971`", ",", 
          "\"\<NaN\>\"", ",", "0.`"}], "}"}], ",", 
        RowBox[{"{", 
         RowBox[{
         "2.`", ",", "43.`", ",", "\"\<c:1/3 t:18/84 - r2.nd2 (series 1)\>\"",
           ",", "0.`", ",", "0.`", ",", "49.5620704062748`", ",", 
          "\"\<NaN\>\"", ",", "0.`"}], "}"}], ",", 
        RowBox[{"{", 
         RowBox[{
         "2.`", ",", "43.`", ",", "\"\<c:1/3 t:19/84 - r2.nd2 (series 1)\>\"",
           ",", "0.`", ",", "0.`", ",", "51.9591337018739`", ",", 
          "\"\<NaN\>\"", ",", "0.`"}], "}"}], ",", 
        RowBox[{"{", 
         RowBox[{
         "2.`", ",", "43.`", ",", "\"\<c:1/3 t:20/84 - r2.nd2 (series 1)\>\"",
           ",", "0.`", ",", "0.`", ",", "54.3607701114919`", ",", 
          "\"\<NaN\>\"", ",", "0.`"}], "}"}], ",", 
        RowBox[{"{", 
         RowBox[{
         "2.`", ",", "43.`", ",", "\"\<c:1/3 t:21/84 - r2.nd2 (series 1)\>\"",
           ",", "0.`", ",", "0.`", ",", "56.7639529633559`", ",", 
          "\"\<NaN\>\"", ",", "0.`"}], "}"}], ",", 
        RowBox[{"{", 
         RowBox[{
         "2.`", ",", "43.`", ",", "\"\<c:1/3 t:22/84 - r2.nd2 (series 1)\>\"",
           ",", "0.`", ",", "0.`", ",", "59.1942413879744`", ",", 
          "\"\<NaN\>\"", ",", "0.`"}], "}"}], ",", 
        RowBox[{"{", 
         RowBox[{
         "2.`", ",", "43.`", ",", "\"\<c:1/3 t:23/84 - r2.nd2 (series 1)\>\"",
           ",", "0.`", ",", "0.`", ",", "61.5548631185069`", ",", 
          "\"\<NaN\>\"", ",", "0.`"}], "}"}], ",", 
        RowBox[{"{", 
         RowBox[{
         "2.`", ",", "43.`", ",", "\"\<c:1/3 t:24/84 - r2.nd2 (series 1)\>\"",
           ",", "0.`", ",", "0.`", ",", "63.9756554798819`", ",", 
          "\"\<NaN\>\"", ",", "0.`"}], "}"}], ",", 
        RowBox[{"{", 
         RowBox[{
         "2.`", ",", "43.`", ",", "\"\<c:1/3 t:25/84 - r2.nd2 (series 1)\>\"",
           ",", "0.`", ",", "0.`", ",", "66.3568778962306`", ",", 
          "\"\<NaN\>\"", ",", "0.`"}], "}"}], ",", 
        RowBox[{"{", 
         RowBox[{
         "2.`", ",", "43.`", ",", "\"\<c:1/3 t:26/84 - r2.nd2 (series 1)\>\"",
           ",", "0.`", ",", "0.`", ",", "68.7920271529927`", ",", 
          "\"\<NaN\>\"", ",", "0.`"}], "}"}], ",", 
        RowBox[{"{", 
         RowBox[{
         "2.`", ",", "43.`", ",", "\"\<c:1/3 t:27/84 - r2.nd2 (series 1)\>\"",
           ",", "0.`", ",", "0.`", ",", "71.2013148851078`", ",", 
          "\"\<NaN\>\"", ",", "0.`"}], "}"}], ",", 
        RowBox[{"{", 
         RowBox[{
         "2.`", ",", "43.`", ",", "\"\<c:1/3 t:28/84 - r2.nd2 (series 1)\>\"",
           ",", "0.`", ",", "0.`", ",", "73.5866203048918`", ",", 
          "\"\<NaN\>\"", ",", "0.`"}], "}"}], ",", 
        RowBox[{"{", 
         RowBox[{
         "2.`", ",", "43.`", ",", "\"\<c:1/3 t:29/84 - r2.nd2 (series 1)\>\"",
           ",", "0.`", ",", "0.`", ",", "75.9847795232534`", ",", 
          "\"\<NaN\>\"", ",", "0.`"}], "}"}], ",", 
        RowBox[{"{", 
         RowBox[{
         "2.`", ",", "43.`", ",", "\"\<c:1/3 t:30/84 - r2.nd2 (series 1)\>\"",
           ",", "0.`", ",", "0.`", ",", "78.3694323723968`", ",", 
          "\"\<NaN\>\"", ",", "0.`"}], "}"}], ",", 
        RowBox[{"{", 
         RowBox[{
         "2.`", ",", "43.`", ",", "\"\<c:1/3 t:31/84 - r2.nd2 (series 1)\>\"",
           ",", "0.`", ",", "0.`", ",", "80.7880431273207`", ",", 
          "\"\<NaN\>\"", ",", "0.`"}], "}"}], ",", 
        RowBox[{"{", 
         RowBox[{
         "2.`", ",", "43.`", ",", "\"\<c:1/3 t:32/84 - r2.nd2 (series 1)\>\"",
           ",", "0.`", ",", "0.`", ",", "83.2166421038899`", ",", 
          "\"\<NaN\>\"", ",", "0.`"}], "}"}], ",", 
        RowBox[{"{", 
         RowBox[{
         "2.`", ",", "43.`", ",", "\"\<c:1/3 t:33/84 - r2.nd2 (series 1)\>\"",
           ",", "0.`", ",", "0.`", ",", "85.6073332792725`", ",", 
          "\"\<NaN\>\"", ",", "0.`"}], "}"}], ",", 
        RowBox[{"{", 
         RowBox[{
         "2.`", ",", "43.`", ",", "\"\<c:1/3 t:34/84 - r2.nd2 (series 1)\>\"",
           ",", "0.`", ",", "0.`", ",", "87.9787579208444`", ",", 
          "\"\<NaN\>\"", ",", "0.`"}], "}"}], ",", 
        RowBox[{"{", 
         RowBox[{
         "2.`", ",", "43.`", ",", "\"\<c:1/3 t:35/84 - r2.nd2 (series 1)\>\"",
           ",", "0.`", ",", "0.`", ",", "90.3968536500893`", ",", 
          "\"\<NaN\>\"", ",", "0.`"}], "}"}], ",", 
        RowBox[{"{", 
         RowBox[{
         "2.`", ",", "43.`", ",", "\"\<c:1/3 t:36/84 - r2.nd2 (series 1)\>\"",
           ",", "0.`", ",", "0.`", ",", "92.8156575823053`", ",", 
          "\"\<NaN\>\"", ",", "0.`"}], "}"}], ",", 
        RowBox[{"{", 
         RowBox[{
         "2.`", ",", "43.`", ",", "\"\<c:1/3 t:37/84 - r2.nd2 (series 1)\>\"",
           ",", "0.`", ",", "0.`", ",", "95.2142724396884`", ",", 
          "\"\<NaN\>\"", ",", "0.`"}], "}"}], ",", 
        RowBox[{"{", 
         RowBox[{
         "2.`", ",", "43.`", ",", "\"\<c:1/3 t:38/84 - r2.nd2 (series 1)\>\"",
           ",", "0.`", ",", "0.`", ",", "97.6021038402803`", ",", 
          "\"\<NaN\>\"", ",", "0.`"}], "}"}], ",", 
        RowBox[{"{", 
         RowBox[{
         "2.`", ",", "43.`", ",", "\"\<c:1/3 t:39/84 - r2.nd2 (series 1)\>\"",
           ",", "0.`", ",", "0.`", ",", "99.9934946860652`", ",", 
          "\"\<NaN\>\"", ",", "0.`"}], "}"}], ",", 
        RowBox[{"{", 
         RowBox[{
         "2.`", ",", "43.`", ",", "\"\<c:1/3 t:40/84 - r2.nd2 (series 1)\>\"",
           ",", "0.`", ",", "0.`", ",", "102.423973557556`", ",", 
          "\"\<NaN\>\"", ",", "0.`"}], "}"}], ",", 
        RowBox[{"{", 
         RowBox[{
         "2.`", ",", "43.`", ",", "\"\<c:1/3 t:41/84 - r2.nd2 (series 1)\>\"",
           ",", "0.`", ",", "0.`", ",", "104.821933455178`", ",", 
          "\"\<NaN\>\"", ",", "0.`"}], "}"}], ",", 
        RowBox[{"{", 
         RowBox[{
         "2.`", ",", "43.`", ",", "\"\<c:1/3 t:42/84 - r2.nd2 (series 1)\>\"",
           ",", "0.`", ",", "0.`", ",", "107.22730405694`", ",", 
          "\"\<NaN\>\"", ",", "0.`"}], "}"}], ",", 
        RowBox[{"{", 
         RowBox[{
         "2.`", ",", "43.`", ",", "\"\<c:1/3 t:43/84 - r2.nd2 (series 1)\>\"",
           ",", "0.`", ",", "0.`", ",", "109.599843051619`", ",", 
          "\"\<NaN\>\"", ",", "0.`"}], "}"}], ",", 
        RowBox[{"{", 
         RowBox[{
         "2.`", ",", "43.`", ",", "\"\<c:1/3 t:44/84 - r2.nd2 (series 1)\>\"",
           ",", "0.`", ",", "0.`", ",", "112.017921715734`", ",", 
          "\"\<NaN\>\"", ",", "0.`"}], "}"}], ",", 
        RowBox[{"{", 
         RowBox[{
         "2.`", ",", "43.`", ",", "\"\<c:1/3 t:45/84 - r2.nd2 (series 1)\>\"",
           ",", "0.`", ",", "0.`", ",", "114.446366423513`", ",", 
          "\"\<NaN\>\"", ",", "0.`"}], "}"}], ",", 
        RowBox[{"{", 
         RowBox[{
         "2.`", ",", "43.`", ",", "\"\<c:1/3 t:46/84 - r2.nd2 (series 1)\>\"",
           ",", "0.`", ",", "0.`", ",", "116.815765775242`", ",", 
          "\"\<NaN\>\"", ",", "0.`"}], "}"}], ",", 
        RowBox[{"{", 
         RowBox[{
         "2.`", ",", "43.`", ",", "\"\<c:1/3 t:47/84 - r2.nd2 (series 1)\>\"",
           ",", "0.`", ",", "0.`", ",", "119.207369252569`", ",", 
          "\"\<NaN\>\"", ",", "0.`"}], "}"}], ",", 
        RowBox[{"{", 
         RowBox[{
         "2.`", ",", "43.`", ",", "\"\<c:1/3 t:48/84 - r2.nd2 (series 1)\>\"",
           ",", "0.`", ",", "0.`", ",", "121.630764046544`", ",", 
          "\"\<NaN\>\"", ",", "0.`"}], "}"}], ",", 
        RowBox[{"{", 
         RowBox[{
         "2.`", ",", "43.`", ",", "\"\<c:1/3 t:49/84 - r2.nd2 (series 1)\>\"",
           ",", "1.`", ",", "6434.669`", ",", "151.605863971423`", ",", 
          "6434.669`", ",", "14.428`"}], "}"}], ",", 
        RowBox[{"{", 
         RowBox[{
         "2.`", ",", "43.`", ",", "\"\<c:1/3 t:50/84 - r2.nd2 (series 1)\>\"",
           ",", "1.`", ",", "6364.812`", ",", "181.579406873676`", ",", 
          "6364.812`", ",", "14.272`"}], "}"}], ",", 
        RowBox[{"{", 
         RowBox[{
         "2.`", ",", "43.`", ",", "\"\<c:1/3 t:51/84 - r2.nd2 (series 1)\>\"",
           ",", "1.`", ",", "6378.783`", ",", "211.577650189008`", ",", 
          "6378.783`", ",", "14.303`"}], "}"}], ",", 
        RowBox[{"{", 
         RowBox[{
         "2.`", ",", "43.`", ",", "\"\<c:1/3 t:52/84 - r2.nd2 (series 1)\>\"",
           ",", "1.`", ",", "6263.906`", ",", "241.591519021626`", ",", 
          "6263.906`", ",", "14.046`"}], "}"}], ",", 
        RowBox[{"{", 
         RowBox[{
         "2.`", ",", "43.`", ",", "\"\<c:1/3 t:53/84 - r2.nd2 (series 1)\>\"",
           ",", "1.`", ",", "6122.638`", ",", "271.589924797015`", ",", 
          "6122.638`", ",", "13.729`"}], "}"}], ",", 
        RowBox[{"{", 
         RowBox[{
         "2.`", ",", "43.`", ",", "\"\<c:1/3 t:54/84 - r2.nd2 (series 1)\>\"",
           ",", "1.`", ",", "6388.097`", ",", "301.581195640791`", ",", 
          "6388.097`", ",", "14.324`"}], "}"}], ",", 
        RowBox[{"{", 
         RowBox[{
         "2.`", ",", "43.`", ",", "\"\<c:1/3 t:55/84 - r2.nd2 (series 1)\>\"",
           ",", "1.`", ",", "6223.544`", ",", "331.578199344949`", ",", 
          "6223.544`", ",", "13.955`"}], "}"}], ",", 
        RowBox[{"{", 
         RowBox[{
         "2.`", ",", "43.`", ",", "\"\<c:1/3 t:56/84 - r2.nd2 (series 1)\>\"",
           ",", "1.`", ",", "6343.078`", ",", "361.584552010918`", ",", 
          "6343.078`", ",", "14.223`"}], "}"}], ",", 
        RowBox[{"{", 
         RowBox[{
         "2.`", ",", "43.`", ",", "\"\<c:1/3 t:57/84 - r2.nd2 (series 1)\>\"",
           ",", "1.`", ",", "6218.887`", ",", "391.582661194311`", ",", 
          "6218.887`", ",", "13.945`"}], "}"}], ",", 
        RowBox[{"{", 
         RowBox[{
         "2.`", ",", "43.`", ",", "\"\<c:1/3 t:58/84 - r2.nd2 (series 1)\>\"",
           ",", "1.`", ",", "6104.009`", ",", "421.631776008859`", ",", 
          "6104.009`", ",", "13.687`"}], "}"}], ",", 
        RowBox[{"{", 
         RowBox[{
         "2.`", ",", "43.`", ",", "\"\<c:1/3 t:59/84 - r2.nd2 (series 1)\>\"",
           ",", "1.`", ",", "6369.469`", ",", "451.609302595483`", ",", 
          "6369.469`", ",", "14.282`"}], "}"}], ",", 
        RowBox[{"{", 
         RowBox[{
         "2.`", ",", "43.`", ",", "\"\<c:1/3 t:60/84 - r2.nd2 (series 1)\>\"",
           ",", "1.`", ",", "6023.285`", ",", "481.56995074284`", ",", 
          "6023.285`", ",", "13.506`"}], "}"}], ",", 
        RowBox[{"{", 
         RowBox[{
         "2.`", ",", "43.`", ",", "\"\<c:1/3 t:61/84 - r2.nd2 (series 1)\>\"",
           ",", "1.`", ",", "6054.333`", ",", "511.607005287438`", ",", 
          "6054.333`", ",", "13.576`"}], "}"}], ",", 
        RowBox[{"{", 
         RowBox[{
         "2.`", ",", "43.`", ",", "\"\<c:1/3 t:62/84 - r2.nd2 (series 1)\>\"",
           ",", "1.`", ",", "5954.979`", ",", "541.591630968892`", ",", 
          "5954.979`", ",", "13.353`"}], "}"}], ",", 
        RowBox[{"{", 
         RowBox[{
         "2.`", ",", "43.`", ",", "\"\<c:1/3 t:63/84 - r2.nd2 (series 1)\>\"",
           ",", "1.`", ",", "6003.104`", ",", "571.589529568562`", ",", 
          "6003.104`", ",", "13.461`"}], "}"}], ",", 
        RowBox[{"{", 
         RowBox[{
         "2.`", ",", "43.`", ",", "\"\<c:1/3 t:64/84 - r2.nd2 (series 1)\>\"",
           ",", "1.`", ",", "6111.771`", ",", "601.605399117233`", ",", 
          "6111.771`", ",", "13.704`"}], "}"}], ",", 
        RowBox[{"{", 
         RowBox[{
         "2.`", ",", "43.`", ",", "\"\<c:1/3 t:65/84 - r2.nd2 (series 1)\>\"",
           ",", "1.`", ",", "6076.066`", ",", "631.578193542804`", ",", 
          "6076.066`", ",", "13.624`"}], "}"}], ",", 
        RowBox[{"{", 
         RowBox[{
         "2.`", ",", "43.`", ",", "\"\<c:1/3 t:66/84 - r2.nd2 (series 1)\>\"",
           ",", "1.`", ",", "6226.648`", ",", "661.61495388453`", ",", 
          "6226.648`", ",", "13.962`"}], "}"}], ",", 
        RowBox[{"{", 
         RowBox[{
         "2.`", ",", "43.`", ",", "\"\<c:1/3 t:67/84 - r2.nd2 (series 1)\>\"",
           ",", "1.`", ",", "6172.315`", ",", "691.581955721763`", ",", 
          "6172.315`", ",", "13.84`"}], "}"}], ",", 
        RowBox[{"{", 
         RowBox[{
         "2.`", ",", "43.`", ",", "\"\<c:1/3 t:68/84 - r2.nd2 (series 1)\>\"",
           ",", "1.`", ",", "6315.135`", ",", "721.580191187134`", ",", 
          "6315.135`", ",", "14.16`"}], "}"}], ",", 
        RowBox[{"{", 
         RowBox[{
         "2.`", ",", "43.`", ",", "\"\<c:1/3 t:69/84 - r2.nd2 (series 1)\>\"",
           ",", "1.`", ",", "6214.229`", ",", "751.581393255017`", ",", 
          "6214.229`", ",", "13.934`"}], "}"}], ",", 
        RowBox[{"{", 
         RowBox[{
         "2.`", ",", "43.`", ",", "\"\<c:1/3 t:70/84 - r2.nd2 (series 1)\>\"",
           ",", "1.`", ",", "6270.116`", ",", "781.622295304233`", ",", 
          "6270.116`", ",", "14.059`"}], "}"}], ",", 
        RowBox[{"{", 
         RowBox[{
         "2.`", ",", "43.`", ",", "\"\<c:1/3 t:71/84 - r2.nd2 (series 1)\>\"",
           ",", "1.`", ",", "6392.754`", ",", "811.620744083752`", ",", 
          "6392.754`", ",", "14.334`"}], "}"}], ",", 
        RowBox[{"{", 
         RowBox[{
         "2.`", ",", "43.`", ",", "\"\<c:1/3 t:72/84 - r2.nd2 (series 1)\>\"",
           ",", "1.`", ",", "6383.44`", ",", "841.587694042984`", ",", 
          "6383.44`", ",", "14.314`"}], "}"}], ",", 
        RowBox[{"{", 
         RowBox[{
         "2.`", ",", "43.`", ",", "\"\<c:1/3 t:73/84 - r2.nd2 (series 1)\>\"",
           ",", "1.`", ",", "6518.499`", ",", "871.609239795798`", ",", 
          "6518.499`", ",", "14.616`"}], "}"}], ",", 
        RowBox[{"{", 
         RowBox[{
         "2.`", ",", "43.`", ",", "\"\<c:1/3 t:74/84 - r2.nd2 (series 1)\>\"",
           ",", "1.`", ",", "6492.108`", ",", "901.584181356254`", ",", 
          "6492.108`", ",", "14.557`"}], "}"}], ",", 
        RowBox[{"{", 
         RowBox[{
         "2.`", ",", "43.`", ",", "\"\<c:1/3 t:75/84 - r2.nd2 (series 1)\>\"",
           ",", "1.`", ",", "6447.088`", ",", "931.582390882624`", ",", 
          "6447.088`", ",", "14.456`"}], "}"}], ",", 
        RowBox[{"{", 
         RowBox[{
         "2.`", ",", "43.`", ",", "\"\<c:1/3 t:76/84 - r2.nd2 (series 1)\>\"",
           ",", "1.`", ",", "6476.584`", ",", "961.580593241639`", ",", 
          "6476.584`", ",", "14.522`"}], "}"}], ",", 
        RowBox[{"{", 
         RowBox[{
         "2.`", ",", "43.`", ",", "\"\<c:1/3 t:77/84 - r2.nd2 (series 1)\>\"",
           ",", "1.`", ",", "6332.211`", ",", "991.579313356753`", ",", 
          "6332.211`", ",", "14.199`"}], "}"}], ",", 
        RowBox[{"{", 
         RowBox[{
         "2.`", ",", "43.`", ",", "\"\<c:1/3 t:78/84 - r2.nd2 (series 1)\>\"",
           ",", "1.`", ",", "6439.326`", ",", "1021.60832715254`", ",", 
          "6439.326`", ",", "14.439`"}], "}"}], ",", 
        RowBox[{"{", 
         RowBox[{
         "2.`", ",", "43.`", ",", "\"\<c:1/3 t:79/84 - r2.nd2 (series 1)\>\"",
           ",", "1.`", ",", "6425.355`", ",", "1051.59101560023`", ",", 
          "6425.355`", ",", "14.408`"}], "}"}], ",", 
        RowBox[{"{", 
         RowBox[{
         "2.`", ",", "43.`", ",", "\"\<c:1/3 t:80/84 - r2.nd2 (series 1)\>\"",
           ",", "1.`", ",", "6456.403`", ",", "1081.58921591143`", ",", 
          "6456.403`", ",", "14.477`"}], "}"}], ",", 
        RowBox[{"{", 
         RowBox[{
         "2.`", ",", "43.`", ",", "\"\<c:1/3 t:81/84 - r2.nd2 (series 1)\>\"",
           ",", "1.`", ",", "6467.27`", ",", "1111.60721484725`", ",", 
          "6467.27`", ",", "14.502`"}], "}"}], ",", 
        RowBox[{"{", 
         RowBox[{
         "2.`", ",", "43.`", ",", "\"\<c:1/3 t:82/84 - r2.nd2 (series 1)\>\"",
           ",", "1.`", ",", "6571.28`", ",", "1141.62073589249`", ",", 
          "6571.28`", ",", "14.735`"}], "}"}], ",", 
        RowBox[{"{", 
         RowBox[{
         "2.`", ",", "43.`", ",", "\"\<c:1/3 t:83/84 - r2.nd2 (series 1)\>\"",
           ",", "1.`", ",", "6591.461`", ",", "1171.57613344009`", ",", 
          "6591.461`", ",", "14.78`"}], "}"}], ",", 
        RowBox[{"{", 
         RowBox[{
         "2.`", ",", "43.`", ",", "\"\<c:1/3 t:84/84 - r2.nd2 (series 1)\>\"",
           ",", "1.`", ",", "6549.546`", ",", "1201.61353338295`", ",", 
          "6549.546`", ",", "14.686`"}], "}"}], ",", 
        RowBox[{"{", 
         RowBox[{
         "2.`", ",", "44.`", ",", "\"\<c:1/3 t:1/84 - r2.nd2 (series 1)\>\"", 
          ",", "0.`", ",", "0.`", ",", "0.0305686849150806`", ",", 
          "\"\<NaN\>\"", ",", "0.`"}], "}"}], ",", 
        RowBox[{"{", 
         RowBox[{
         "2.`", ",", "44.`", ",", "\"\<c:1/3 t:2/84 - r2.nd2 (series 1)\>\"", 
          ",", "0.`", ",", "0.`", ",", "4.73111453022062`", ",", 
          "\"\<NaN\>\"", ",", "0.`"}], "}"}], ",", 
        RowBox[{"{", 
         RowBox[{
         "2.`", ",", "44.`", ",", "\"\<c:1/3 t:3/84 - r2.nd2 (series 1)\>\"", 
          ",", "0.`", ",", "0.`", ",", "11.4255131737478`", ",", 
          "\"\<NaN\>\"", ",", "0.`"}], "}"}], ",", 
        RowBox[{"{", 
         RowBox[{
         "2.`", ",", "44.`", ",", "\"\<c:1/3 t:4/84 - r2.nd2 (series 1)\>\"", 
          ",", "0.`", ",", "0.`", ",", "15.9334216677807`", ",", 
          "\"\<NaN\>\"", ",", "0.`"}], "}"}], ",", 
        RowBox[{"{", 
         RowBox[{
         "2.`", ",", "44.`", ",", "\"\<c:1/3 t:5/84 - r2.nd2 (series 1)\>\"", 
          ",", "0.`", ",", "0.`", ",", "18.329444672944`", ",", "\"\<NaN\>\"",
           ",", "0.`"}], "}"}], ",", 
        RowBox[{"{", 
         RowBox[{
         "2.`", ",", "44.`", ",", "\"\<c:1/3 t:6/84 - r2.nd2 (series 1)\>\"", 
          ",", "0.`", ",", "0.`", ",", "20.7276909234784`", ",", 
          "\"\<NaN\>\"", ",", "0.`"}], "}"}], ",", 
        RowBox[{"{", 
         RowBox[{
         "2.`", ",", "44.`", ",", "\"\<c:1/3 t:7/84 - r2.nd2 (series 1)\>\"", 
          ",", "0.`", ",", "0.`", ",", "23.1563868299983`", ",", 
          "\"\<NaN\>\"", ",", "0.`"}], "}"}], ",", 
        RowBox[{"{", 
         RowBox[{
         "2.`", ",", "44.`", ",", "\"\<c:1/3 t:8/84 - r2.nd2 (series 1)\>\"", 
          ",", "0.`", ",", "0.`", ",", "25.5488305944129`", ",", 
          "\"\<NaN\>\"", ",", "0.`"}], "}"}], ",", 
        RowBox[{"{", 
         RowBox[{
         "2.`", ",", "44.`", ",", "\"\<c:1/3 t:9/84 - r2.nd2 (series 1)\>\"", 
          ",", "0.`", ",", "0.`", ",", "27.9471038078591`", ",", 
          "\"\<NaN\>\"", ",", "0.`"}], "}"}], ",", 
        RowBox[{"{", 
         RowBox[{
         "2.`", ",", "44.`", ",", "\"\<c:1/3 t:10/84 - r2.nd2 (series 1)\>\"",
           ",", "0.`", ",", "0.`", ",", "30.3185578014571`", ",", 
          "\"\<NaN\>\"", ",", "0.`"}], "}"}], ",", 
        RowBox[{"{", 
         RowBox[{
         "2.`", ",", "44.`", ",", "\"\<c:1/3 t:11/84 - r2.nd2 (series 1)\>\"",
           ",", "0.`", ",", "0.`", ",", "32.7407826099954`", ",", 
          "\"\<NaN\>\"", ",", "0.`"}], "}"}], ",", 
        RowBox[{"{", 
         RowBox[{
         "2.`", ",", "44.`", ",", "\"\<c:1/3 t:12/84 - r2.nd2 (series 1)\>\"",
           ",", "0.`", ",", "0.`", ",", "35.1799336401652`", ",", 
          "\"\<NaN\>\"", ",", "0.`"}], "}"}], ",", 
        RowBox[{"{", 
         RowBox[{
         "2.`", ",", "44.`", ",", "\"\<c:1/3 t:13/84 - r2.nd2 (series 1)\>\"",
           ",", "0.`", ",", "0.`", ",", "37.5612782428581`", ",", 
          "\"\<NaN\>\"", ",", "0.`"}], "}"}], ",", 
        RowBox[{"{", 
         RowBox[{
         "2.`", ",", "44.`", ",", "\"\<c:1/3 t:14/84 - r2.nd2 (series 1)\>\"",
           ",", "0.`", ",", "0.`", ",", "39.9461993558723`", ",", 
          "\"\<NaN\>\"", ",", "0.`"}], "}"}], ",", 
        RowBox[{"{", 
         RowBox[{
         "2.`", ",", "44.`", ",", "\"\<c:1/3 t:15/84 - r2.nd2 (series 1)\>\"",
           ",", "0.`", ",", "0.`", ",", "42.3564471723027`", ",", 
          "\"\<NaN\>\"", ",", "0.`"}], "}"}], ",", 
        RowBox[{"{", 
         RowBox[{
         "2.`", ",", "44.`", ",", "\"\<c:1/3 t:16/84 - r2.nd2 (series 1)\>\"",
           ",", "0.`", ",", "0.`", ",", "44.767972484501`", ",", 
          "\"\<NaN\>\"", ",", "0.`"}], "}"}], ",", 
        RowBox[{"{", 
         RowBox[{
         "2.`", ",", "44.`", ",", "\"\<c:1/3 t:17/84 - r2.nd2 (series 1)\>\"",
           ",", "0.`", ",", "0.`", ",", "47.1608278598971`", ",", 
          "\"\<NaN\>\"", ",", "0.`"}], "}"}], ",", 
        RowBox[{"{", 
         RowBox[{
         "2.`", ",", "44.`", ",", "\"\<c:1/3 t:18/84 - r2.nd2 (series 1)\>\"",
           ",", "0.`", ",", "0.`", ",", "49.5620704062748`", ",", 
          "\"\<NaN\>\"", ",", "0.`"}], "}"}], ",", 
        RowBox[{"{", 
         RowBox[{
         "2.`", ",", "44.`", ",", "\"\<c:1/3 t:19/84 - r2.nd2 (series 1)\>\"",
           ",", "0.`", ",", "0.`", ",", "51.9591337018739`", ",", 
          "\"\<NaN\>\"", ",", "0.`"}], "}"}], ",", 
        RowBox[{"{", 
         RowBox[{
         "2.`", ",", "44.`", ",", "\"\<c:1/3 t:20/84 - r2.nd2 (series 1)\>\"",
           ",", "0.`", ",", "0.`", ",", "54.3607701114919`", ",", 
          "\"\<NaN\>\"", ",", "0.`"}], "}"}], ",", 
        RowBox[{"{", 
         RowBox[{
         "2.`", ",", "44.`", ",", "\"\<c:1/3 t:21/84 - r2.nd2 (series 1)\>\"",
           ",", "0.`", ",", "0.`", ",", "56.7639529633559`", ",", 
          "\"\<NaN\>\"", ",", "0.`"}], "}"}], ",", 
        RowBox[{"{", 
         RowBox[{
         "2.`", ",", "44.`", ",", "\"\<c:1/3 t:22/84 - r2.nd2 (series 1)\>\"",
           ",", "0.`", ",", "0.`", ",", "59.1942413879744`", ",", 
          "\"\<NaN\>\"", ",", "0.`"}], "}"}], ",", 
        RowBox[{"{", 
         RowBox[{
         "2.`", ",", "44.`", ",", "\"\<c:1/3 t:23/84 - r2.nd2 (series 1)\>\"",
           ",", "0.`", ",", "0.`", ",", "61.5548631185069`", ",", 
          "\"\<NaN\>\"", ",", "0.`"}], "}"}], ",", 
        RowBox[{"{", 
         RowBox[{
         "2.`", ",", "44.`", ",", "\"\<c:1/3 t:24/84 - r2.nd2 (series 1)\>\"",
           ",", "0.`", ",", "0.`", ",", "63.9756554798819`", ",", 
          "\"\<NaN\>\"", ",", "0.`"}], "}"}], ",", 
        RowBox[{"{", 
         RowBox[{
         "2.`", ",", "44.`", ",", "\"\<c:1/3 t:25/84 - r2.nd2 (series 1)\>\"",
           ",", "0.`", ",", "0.`", ",", "66.3568778962306`", ",", 
          "\"\<NaN\>\"", ",", "0.`"}], "}"}], ",", 
        RowBox[{"{", 
         RowBox[{
         "2.`", ",", "44.`", ",", "\"\<c:1/3 t:26/84 - r2.nd2 (series 1)\>\"",
           ",", "0.`", ",", "0.`", ",", "68.7920271529927`", ",", 
          "\"\<NaN\>\"", ",", "0.`"}], "}"}], ",", 
        RowBox[{"{", 
         RowBox[{
         "2.`", ",", "44.`", ",", "\"\<c:1/3 t:27/84 - r2.nd2 (series 1)\>\"",
           ",", "0.`", ",", "0.`", ",", "71.2013148851078`", ",", 
          "\"\<NaN\>\"", ",", "0.`"}], "}"}], ",", 
        RowBox[{"{", 
         RowBox[{
         "2.`", ",", "44.`", ",", "\"\<c:1/3 t:28/84 - r2.nd2 (series 1)\>\"",
           ",", "0.`", ",", "0.`", ",", "73.5866203048918`", ",", 
          "\"\<NaN\>\"", ",", "0.`"}], "}"}], ",", 
        RowBox[{"{", 
         RowBox[{
         "2.`", ",", "44.`", ",", "\"\<c:1/3 t:29/84 - r2.nd2 (series 1)\>\"",
           ",", "0.`", ",", "0.`", ",", "75.9847795232534`", ",", 
          "\"\<NaN\>\"", ",", "0.`"}], "}"}], ",", 
        RowBox[{"{", 
         RowBox[{
         "2.`", ",", "44.`", ",", "\"\<c:1/3 t:30/84 - r2.nd2 (series 1)\>\"",
           ",", "0.`", ",", "0.`", ",", "78.3694323723968`", ",", 
          "\"\<NaN\>\"", ",", "0.`"}], "}"}], ",", 
        RowBox[{"{", 
         RowBox[{
         "2.`", ",", "44.`", ",", "\"\<c:1/3 t:31/84 - r2.nd2 (series 1)\>\"",
           ",", "0.`", ",", "0.`", ",", "80.7880431273207`", ",", 
          "\"\<NaN\>\"", ",", "0.`"}], "}"}], ",", 
        RowBox[{"{", 
         RowBox[{
         "2.`", ",", "44.`", ",", "\"\<c:1/3 t:32/84 - r2.nd2 (series 1)\>\"",
           ",", "0.`", ",", "0.`", ",", "83.2166421038899`", ",", 
          "\"\<NaN\>\"", ",", "0.`"}], "}"}], ",", 
        RowBox[{"{", 
         RowBox[{
         "2.`", ",", "44.`", ",", "\"\<c:1/3 t:33/84 - r2.nd2 (series 1)\>\"",
           ",", "0.`", ",", "0.`", ",", "85.6073332792725`", ",", 
          "\"\<NaN\>\"", ",", "0.`"}], "}"}], ",", 
        RowBox[{"{", 
         RowBox[{
         "2.`", ",", "44.`", ",", "\"\<c:1/3 t:34/84 - r2.nd2 (series 1)\>\"",
           ",", "0.`", ",", "0.`", ",", "87.9787579208444`", ",", 
          "\"\<NaN\>\"", ",", "0.`"}], "}"}], ",", 
        RowBox[{"{", 
         RowBox[{
         "2.`", ",", "44.`", ",", "\"\<c:1/3 t:35/84 - r2.nd2 (series 1)\>\"",
           ",", "0.`", ",", "0.`", ",", "90.3968536500893`", ",", 
          "\"\<NaN\>\"", ",", "0.`"}], "}"}], ",", 
        RowBox[{"{", 
         RowBox[{
         "2.`", ",", "44.`", ",", "\"\<c:1/3 t:36/84 - r2.nd2 (series 1)\>\"",
           ",", "0.`", ",", "0.`", ",", "92.8156575823053`", ",", 
          "\"\<NaN\>\"", ",", "0.`"}], "}"}], ",", 
        RowBox[{"{", 
         RowBox[{
         "2.`", ",", "44.`", ",", "\"\<c:1/3 t:37/84 - r2.nd2 (series 1)\>\"",
           ",", "0.`", ",", "0.`", ",", "95.2142724396884`", ",", 
          "\"\<NaN\>\"", ",", "0.`"}], "}"}], ",", 
        RowBox[{"{", 
         RowBox[{
         "2.`", ",", "44.`", ",", "\"\<c:1/3 t:38/84 - r2.nd2 (series 1)\>\"",
           ",", "0.`", ",", "0.`", ",", "97.6021038402803`", ",", 
          "\"\<NaN\>\"", ",", "0.`"}], "}"}], ",", 
        RowBox[{"{", 
         RowBox[{
         "2.`", ",", "44.`", ",", "\"\<c:1/3 t:39/84 - r2.nd2 (series 1)\>\"",
           ",", "0.`", ",", "0.`", ",", "99.9934946860652`", ",", 
          "\"\<NaN\>\"", ",", "0.`"}], "}"}], ",", 
        RowBox[{"{", 
         RowBox[{
         "2.`", ",", "44.`", ",", "\"\<c:1/3 t:40/84 - r2.nd2 (series 1)\>\"",
           ",", "0.`", ",", "0.`", ",", "102.423973557556`", ",", 
          "\"\<NaN\>\"", ",", "0.`"}], "}"}], ",", 
        RowBox[{"{", 
         RowBox[{
         "2.`", ",", "44.`", ",", "\"\<c:1/3 t:41/84 - r2.nd2 (series 1)\>\"",
           ",", "0.`", ",", "0.`", ",", "104.821933455178`", ",", 
          "\"\<NaN\>\"", ",", "0.`"}], "}"}], ",", 
        RowBox[{"{", 
         RowBox[{
         "2.`", ",", "44.`", ",", "\"\<c:1/3 t:42/84 - r2.nd2 (series 1)\>\"",
           ",", "1.`", ",", "6613.194`", ",", "107.22730405694`", ",", 
          "6613.194`", ",", "17.445`"}], "}"}], ",", 
        RowBox[{"{", 
         RowBox[{
         "2.`", ",", "44.`", ",", "\"\<c:1/3 t:43/84 - r2.nd2 (series 1)\>\"",
           ",", "1.`", ",", "6529.365`", ",", "109.599843051619`", ",", 
          "6529.365`", ",", "17.224`"}], "}"}], ",", 
        RowBox[{"{", 
         RowBox[{
         "2.`", ",", "44.`", ",", "\"\<c:1/3 t:44/84 - r2.nd2 (series 1)\>\"",
           ",", "1.`", ",", "6400.517`", ",", "112.017921715734`", ",", 
          "6400.517`", ",", "16.884`"}], "}"}], ",", 
        RowBox[{"{", 
         RowBox[{
         "2.`", ",", "44.`", ",", "\"\<c:1/3 t:45/84 - r2.nd2 (series 1)\>\"",
           ",", "1.`", ",", "6409.831`", ",", "114.446366423513`", ",", 
          "6409.831`", ",", "16.908`"}], "}"}], ",", 
        RowBox[{"{", 
         RowBox[{
         "2.`", ",", "44.`", ",", "\"\<c:1/3 t:46/84 - r2.nd2 (series 1)\>\"",
           ",", "0.`", ",", "0.`", ",", "116.815765775242`", ",", 
          "\"\<NaN\>\"", ",", "0.`"}], "}"}], ",", 
        RowBox[{"{", 
         RowBox[{
         "2.`", ",", "44.`", ",", "\"\<c:1/3 t:47/84 - r2.nd2 (series 1)\>\"",
           ",", "0.`", ",", "0.`", ",", "119.207369252569`", ",", 
          "\"\<NaN\>\"", ",", "0.`"}], "}"}], ",", 
        RowBox[{"{", 
         RowBox[{
         "2.`", ",", "44.`", ",", "\"\<c:1/3 t:48/84 - r2.nd2 (series 1)\>\"",
           ",", "1.`", ",", "6389.65`", ",", "121.630764046544`", ",", 
          "6389.65`", ",", "16.855`"}], "}"}], ",", 
        RowBox[{"{", 
         RowBox[{
         "2.`", ",", "44.`", ",", "\"\<c:1/3 t:49/84 - r2.nd2 (series 1)\>\"",
           ",", "1.`", ",", "6547.994`", ",", "151.605863971423`", ",", 
          "6547.994`", ",", "17.273`"}], "}"}], ",", 
        RowBox[{"{", 
         RowBox[{
         "2.`", ",", "44.`", ",", "\"\<c:1/3 t:50/84 - r2.nd2 (series 1)\>\"",
           ",", "1.`", ",", "6209.572`", ",", "181.579406873676`", ",", 
          "6209.572`", ",", "16.38`"}], "}"}], ",", 
        RowBox[{"{", 
         RowBox[{
         "2.`", ",", "44.`", ",", "\"\<c:1/3 t:51/84 - r2.nd2 (series 1)\>\"",
           ",", "1.`", ",", "6288.744`", ",", "211.577650189008`", ",", 
          "6288.744`", ",", "16.589`"}], "}"}], ",", 
        RowBox[{"{", 
         RowBox[{
         "2.`", ",", "44.`", ",", "\"\<c:1/3 t:52/84 - r2.nd2 (series 1)\>\"",
           ",", "1.`", ",", "5992.237`", ",", "241.591519021626`", ",", 
          "5992.237`", ",", "15.807`"}], "}"}], ",", 
        RowBox[{"{", 
         RowBox[{
         "2.`", ",", "44.`", ",", "\"\<c:1/3 t:53/84 - r2.nd2 (series 1)\>\"",
           ",", "1.`", ",", "5850.969`", ",", "271.589924797015`", ",", 
          "5850.969`", ",", "15.434`"}], "}"}], ",", 
        RowBox[{"{", 
         RowBox[{
         "2.`", ",", "44.`", ",", "\"\<c:1/3 t:54/84 - r2.nd2 (series 1)\>\"",
           ",", "1.`", ",", "5841.655`", ",", "301.581195640791`", ",", 
          "5841.655`", ",", "15.41`"}], "}"}], ",", 
        RowBox[{"{", 
         RowBox[{
         "2.`", ",", "44.`", ",", "\"\<c:1/3 t:55/84 - r2.nd2 (series 1)\>\"",
           ",", "1.`", ",", "5813.712`", ",", "331.578199344949`", ",", 
          "5813.712`", ",", "15.336`"}], "}"}], ",", 
        RowBox[{"{", 
         RowBox[{
         "2.`", ",", "44.`", ",", "\"\<c:1/3 t:56/84 - r2.nd2 (series 1)\>\"",
           ",", "1.`", ",", "5965.847`", ",", "361.584552010918`", ",", 
          "5965.847`", ",", "15.737`"}], "}"}], ",", 
        RowBox[{"{", 
         RowBox[{
         "2.`", ",", "44.`", ",", "\"\<c:1/3 t:57/84 - r2.nd2 (series 1)\>\"",
           ",", "1.`", ",", "5953.427`", ",", "391.582661194311`", ",", 
          "5953.427`", ",", "15.704`"}], "}"}], ",", 
        RowBox[{"{", 
         RowBox[{
         "2.`", ",", "44.`", ",", "\"\<c:1/3 t:58/84 - r2.nd2 (series 1)\>\"",
           ",", "1.`", ",", "5864.941`", ",", "421.631776008859`", ",", 
          "5864.941`", ",", "15.471`"}], "}"}], ",", 
        RowBox[{"{", 
         RowBox[{
         "2.`", ",", "44.`", ",", "\"\<c:1/3 t:59/84 - r2.nd2 (series 1)\>\"",
           ",", "1.`", ",", "5945.666`", ",", "451.609302595483`", ",", 
          "5945.666`", ",", "15.684`"}], "}"}], ",", 
        RowBox[{"{", 
         RowBox[{
         "2.`", ",", "44.`", ",", "\"\<c:1/3 t:60/84 - r2.nd2 (series 1)\>\"",
           ",", "1.`", ",", "5897.541`", ",", "481.56995074284`", ",", 
          "5897.541`", ",", "15.557`"}], "}"}], ",", 
        RowBox[{"{", 
         RowBox[{
         "2.`", ",", "44.`", ",", "\"\<c:1/3 t:61/84 - r2.nd2 (series 1)\>\"",
           ",", "1.`", ",", "5948.77`", ",", "511.607005287438`", ",", 
          "5948.77`", ",", "15.692`"}], "}"}], ",", 
        RowBox[{"{", 
         RowBox[{
         "2.`", ",", "44.`", ",", "\"\<c:1/3 t:62/84 - r2.nd2 (series 1)\>\"",
           ",", "1.`", ",", "5855.626`", ",", "541.591630968892`", ",", 
          "5855.626`", ",", "15.446`"}], "}"}], ",", 
        RowBox[{"{", 
         RowBox[{
         "2.`", ",", "44.`", ",", "\"\<c:1/3 t:63/84 - r2.nd2 (series 1)\>\"",
           ",", "1.`", ",", "6048.124`", ",", "571.589529568562`", ",", 
          "6048.124`", ",", "15.954`"}], "}"}], ",", 
        RowBox[{"{", 
         RowBox[{
         "2.`", ",", "44.`", ",", "\"\<c:1/3 t:64/84 - r2.nd2 (series 1)\>\"",
           ",", "1.`", ",", "6010.866`", ",", "601.605399117233`", ",", 
          "6010.866`", ",", "15.856`"}], "}"}], ",", 
        RowBox[{"{", 
         RowBox[{
         "2.`", ",", "44.`", ",", "\"\<c:1/3 t:65/84 - r2.nd2 (series 1)\>\"",
           ",", "1.`", ",", "5975.161`", ",", "631.578193542804`", ",", 
          "5975.161`", ",", "15.762`"}], "}"}], ",", 
        RowBox[{"{", 
         RowBox[{
         "2.`", ",", "44.`", ",", "\"\<c:1/3 t:66/84 - r2.nd2 (series 1)\>\"",
           ",", "1.`", ",", "5871.15`", ",", "661.61495388453`", ",", 
          "5871.15`", ",", "15.487`"}], "}"}], ",", 
        RowBox[{"{", 
         RowBox[{
         "2.`", ",", "44.`", ",", "\"\<c:1/3 t:67/84 - r2.nd2 (series 1)\>\"",
           ",", "1.`", ",", "5972.056`", ",", "691.581955721763`", ",", 
          "5972.056`", ",", "15.753`"}], "}"}], ",", 
        RowBox[{"{", 
         RowBox[{
         "2.`", ",", "44.`", ",", "\"\<c:1/3 t:68/84 - r2.nd2 (series 1)\>\"",
           ",", "1.`", ",", "6066.752`", ",", "721.580191187134`", ",", 
          "6066.752`", ",", "16.003`"}], "}"}], ",", 
        RowBox[{"{", 
         RowBox[{
         "2.`", ",", "44.`", ",", "\"\<c:1/3 t:69/84 - r2.nd2 (series 1)\>\"",
           ",", "1.`", ",", "6111.771`", ",", "751.581393255017`", ",", 
          "6111.771`", ",", "16.122`"}], "}"}], ",", 
        RowBox[{"{", 
         RowBox[{
         "2.`", ",", "44.`", ",", "\"\<c:1/3 t:70/84 - r2.nd2 (series 1)\>\"",
           ",", "1.`", ",", "6135.057`", ",", "781.622295304233`", ",", 
          "6135.057`", ",", "16.183`"}], "}"}], ",", 
        RowBox[{"{", 
         RowBox[{
         "2.`", ",", "44.`", ",", "\"\<c:1/3 t:71/84 - r2.nd2 (series 1)\>\"",
           ",", "1.`", ",", "6195.601`", ",", "811.620744083752`", ",", 
          "6195.601`", ",", "16.343`"}], "}"}], ",", 
        RowBox[{"{", 
         RowBox[{
         "2.`", ",", "44.`", ",", "\"\<c:1/3 t:72/84 - r2.nd2 (series 1)\>\"",
           ",", "1.`", ",", "6180.077`", ",", "841.587694042984`", ",", 
          "6180.077`", ",", "16.302`"}], "}"}], ",", 
        RowBox[{"{", 
         RowBox[{
         "2.`", ",", "44.`", ",", "\"\<c:1/3 t:73/84 - r2.nd2 (series 1)\>\"",
           ",", "1.`", ",", "6285.64`", ",", "871.609239795798`", ",", 
          "6285.64`", ",", "16.581`"}], "}"}], ",", 
        RowBox[{"{", 
         RowBox[{
         "2.`", ",", "44.`", ",", "\"\<c:1/3 t:74/84 - r2.nd2 (series 1)\>\"",
           ",", "1.`", ",", "6215.782`", ",", "901.584181356254`", ",", 
          "6215.782`", ",", "16.396`"}], "}"}], ",", 
        RowBox[{"{", 
         RowBox[{
         "2.`", ",", "44.`", ",", "\"\<c:1/3 t:75/84 - r2.nd2 (series 1)\>\"",
           ",", "1.`", ",", "6253.039`", ",", "931.582390882624`", ",", 
          "6253.039`", ",", "16.495`"}], "}"}], ",", 
        RowBox[{"{", 
         RowBox[{
         "2.`", ",", "44.`", ",", "\"\<c:1/3 t:76/84 - r2.nd2 (series 1)\>\"",
           ",", "1.`", ",", "6371.021`", ",", "961.580593241639`", ",", 
          "6371.021`", ",", "16.806`"}], "}"}], ",", 
        RowBox[{"{", 
         RowBox[{
         "2.`", ",", "44.`", ",", "\"\<c:1/3 t:77/84 - r2.nd2 (series 1)\>\"",
           ",", "1.`", ",", "6254.592`", ",", "991.579313356753`", ",", 
          "6254.592`", ",", "16.499`"}], "}"}], ",", 
        RowBox[{"{", 
         RowBox[{
         "2.`", ",", "44.`", ",", "\"\<c:1/3 t:78/84 - r2.nd2 (series 1)\>\"",
           ",", "1.`", ",", "6485.898`", ",", "1021.60832715254`", ",", 
          "6485.898`", ",", "17.109`"}], "}"}], ",", 
        RowBox[{"{", 
         RowBox[{
         "2.`", ",", "44.`", ",", "\"\<c:1/3 t:79/84 - r2.nd2 (series 1)\>\"",
           ",", "1.`", ",", "6437.774`", ",", "1051.59101560023`", ",", 
          "6437.774`", ",", "16.982`"}], "}"}], ",", 
        RowBox[{"{", 
         RowBox[{
         "2.`", ",", "44.`", ",", "\"\<c:1/3 t:80/84 - r2.nd2 (series 1)\>\"",
           ",", "1.`", ",", "6468.822`", ",", "1081.58921591143`", ",", 
          "6468.822`", ",", "17.064`"}], "}"}], ",", 
        RowBox[{"{", 
         RowBox[{
         "2.`", ",", "44.`", ",", "\"\<c:1/3 t:81/84 - r2.nd2 (series 1)\>\"",
           ",", "1.`", ",", "6447.088`", ",", "1111.60721484725`", ",", 
          "6447.088`", ",", "17.007`"}], "}"}], ",", 
        RowBox[{"{", 
         RowBox[{
         "2.`", ",", "44.`", ",", "\"\<c:1/3 t:82/84 - r2.nd2 (series 1)\>\"",
           ",", "1.`", ",", "6482.793`", ",", "1141.62073589249`", ",", 
          "6482.793`", ",", "17.101`"}], "}"}], ",", 
        RowBox[{"{", 
         RowBox[{
         "2.`", ",", "44.`", ",", "\"\<c:1/3 t:83/84 - r2.nd2 (series 1)\>\"",
           ",", "1.`", ",", "6384.993`", ",", "1171.57613344009`", ",", 
          "6384.993`", ",", "16.843`"}], "}"}], ",", 
        RowBox[{"{", 
         RowBox[{
         "2.`", ",", "44.`", ",", "\"\<c:1/3 t:84/84 - r2.nd2 (series 1)\>\"",
           ",", "1.`", ",", "6544.889`", ",", "1201.61353338295`", ",", 
          "6544.889`", ",", "17.265`"}], "}"}], ",", 
        RowBox[{"{", 
         RowBox[{
         "2.`", ",", "45.`", ",", "\"\<c:1/3 t:1/84 - r2.nd2 (series 1)\>\"", 
          ",", "0.`", ",", "0.`", ",", "0.0305686849150806`", ",", 
          "\"\<NaN\>\"", ",", "0.`"}], "}"}], ",", 
        RowBox[{"{", 
         RowBox[{
         "2.`", ",", "45.`", ",", "\"\<c:1/3 t:2/84 - r2.nd2 (series 1)\>\"", 
          ",", "0.`", ",", "0.`", ",", "4.73111453022062`", ",", 
          "\"\<NaN\>\"", ",", "0.`"}], "}"}], ",", 
        RowBox[{"{", 
         RowBox[{
         "2.`", ",", "45.`", ",", "\"\<c:1/3 t:3/84 - r2.nd2 (series 1)\>\"", 
          ",", "0.`", ",", "0.`", ",", "11.4255131737478`", ",", 
          "\"\<NaN\>\"", ",", "0.`"}], "}"}], ",", 
        RowBox[{"{", 
         RowBox[{
         "2.`", ",", "45.`", ",", "\"\<c:1/3 t:4/84 - r2.nd2 (series 1)\>\"", 
          ",", "0.`", ",", "0.`", ",", "15.9334216677807`", ",", 
          "\"\<NaN\>\"", ",", "0.`"}], "}"}], ",", 
        RowBox[{"{", 
         RowBox[{
         "2.`", ",", "45.`", ",", "\"\<c:1/3 t:5/84 - r2.nd2 (series 1)\>\"", 
          ",", "0.`", ",", "0.`", ",", "18.329444672944`", ",", "\"\<NaN\>\"",
           ",", "0.`"}], "}"}], ",", 
        RowBox[{"{", 
         RowBox[{
         "2.`", ",", "45.`", ",", "\"\<c:1/3 t:6/84 - r2.nd2 (series 1)\>\"", 
          ",", "0.`", ",", "0.`", ",", "20.7276909234784`", ",", 
          "\"\<NaN\>\"", ",", "0.`"}], "}"}], ",", 
        RowBox[{"{", 
         RowBox[{
         "2.`", ",", "45.`", ",", "\"\<c:1/3 t:7/84 - r2.nd2 (series 1)\>\"", 
          ",", "0.`", ",", "0.`", ",", "23.1563868299983`", ",", 
          "\"\<NaN\>\"", ",", "0.`"}], "}"}], ",", 
        RowBox[{"{", 
         RowBox[{
         "2.`", ",", "45.`", ",", "\"\<c:1/3 t:8/84 - r2.nd2 (series 1)\>\"", 
          ",", "0.`", ",", "0.`", ",", "25.5488305944129`", ",", 
          "\"\<NaN\>\"", ",", "0.`"}], "}"}], ",", 
        RowBox[{"{", 
         RowBox[{
         "2.`", ",", "45.`", ",", "\"\<c:1/3 t:9/84 - r2.nd2 (series 1)\>\"", 
          ",", "1.`", ",", "8909.184`", ",", "27.9471038078591`", ",", 
          "8909.184`", ",", "17.757`"}], "}"}], ",", 
        RowBox[{"{", 
         RowBox[{
         "2.`", ",", "45.`", ",", "\"\<c:1/3 t:10/84 - r2.nd2 (series 1)\>\"",
           ",", "0.`", ",", "0.`", ",", "30.3185578014571`", ",", 
          "\"\<NaN\>\"", ",", "0.`"}], "}"}], ",", 
        RowBox[{"{", 
         RowBox[{
         "2.`", ",", "45.`", ",", "\"\<c:1/3 t:11/84 - r2.nd2 (series 1)\>\"",
           ",", "0.`", ",", "0.`", ",", "32.7407826099954`", ",", 
          "\"\<NaN\>\"", ",", "0.`"}], "}"}], ",", 
        RowBox[{"{", 
         RowBox[{
         "2.`", ",", "45.`", ",", "\"\<c:1/3 t:12/84 - r2.nd2 (series 1)\>\"",
           ",", "0.`", ",", "0.`", ",", "35.1799336401652`", ",", 
          "\"\<NaN\>\"", ",", "0.`"}], "}"}], ",", 
        RowBox[{"{", 
         RowBox[{
         "2.`", ",", "45.`", ",", "\"\<c:1/3 t:13/84 - r2.nd2 (series 1)\>\"",
           ",", "0.`", ",", "0.`", ",", "37.5612782428581`", ",", 
          "\"\<NaN\>\"", ",", "0.`"}], "}"}], ",", 
        RowBox[{"{", 
         RowBox[{
         "2.`", ",", "45.`", ",", "\"\<c:1/3 t:14/84 - r2.nd2 (series 1)\>\"",
           ",", "0.`", ",", "0.`", ",", "39.9461993558723`", ",", 
          "\"\<NaN\>\"", ",", "0.`"}], "}"}], ",", 
        RowBox[{"{", 
         RowBox[{
         "2.`", ",", "45.`", ",", "\"\<c:1/3 t:15/84 - r2.nd2 (series 1)\>\"",
           ",", "0.`", ",", "0.`", ",", "42.3564471723027`", ",", 
          "\"\<NaN\>\"", ",", "0.`"}], "}"}], ",", 
        RowBox[{"{", 
         RowBox[{
         "2.`", ",", "45.`", ",", "\"\<c:1/3 t:16/84 - r2.nd2 (series 1)\>\"",
           ",", "0.`", ",", "0.`", ",", "44.767972484501`", ",", 
          "\"\<NaN\>\"", ",", "0.`"}], "}"}], ",", 
        RowBox[{"{", 
         RowBox[{
         "2.`", ",", "45.`", ",", "\"\<c:1/3 t:17/84 - r2.nd2 (series 1)\>\"",
           ",", "0.`", ",", "0.`", ",", "47.1608278598971`", ",", 
          "\"\<NaN\>\"", ",", "0.`"}], "}"}], ",", 
        RowBox[{"{", 
         RowBox[{
         "2.`", ",", "45.`", ",", "\"\<c:1/3 t:18/84 - r2.nd2 (series 1)\>\"",
           ",", "0.`", ",", "0.`", ",", "49.5620704062748`", ",", 
          "\"\<NaN\>\"", ",", "0.`"}], "}"}], ",", 
        RowBox[{"{", 
         RowBox[{
         "2.`", ",", "45.`", ",", "\"\<c:1/3 t:19/84 - r2.nd2 (series 1)\>\"",
           ",", "1.`", ",", "8002.586`", ",", "51.9591337018739`", ",", 
          "8002.586`", ",", "15.95`"}], "}"}], ",", 
        RowBox[{"{", 
         RowBox[{
         "2.`", ",", "45.`", ",", "\"\<c:1/3 t:20/84 - r2.nd2 (series 1)\>\"",
           ",", "0.`", ",", "0.`", ",", "54.3607701114919`", ",", 
          "\"\<NaN\>\"", ",", "0.`"}], "}"}], ",", 
        RowBox[{"{", 
         RowBox[{
         "2.`", ",", "45.`", ",", "\"\<c:1/3 t:21/84 - r2.nd2 (series 1)\>\"",
           ",", "0.`", ",", "0.`", ",", "56.7639529633559`", ",", 
          "\"\<NaN\>\"", ",", "0.`"}], "}"}], ",", 
        RowBox[{"{", 
         RowBox[{
         "2.`", ",", "45.`", ",", "\"\<c:1/3 t:22/84 - r2.nd2 (series 1)\>\"",
           ",", "0.`", ",", "0.`", ",", "59.1942413879744`", ",", 
          "\"\<NaN\>\"", ",", "0.`"}], "}"}], ",", 
        RowBox[{"{", 
         RowBox[{
         "2.`", ",", "45.`", ",", "\"\<c:1/3 t:23/84 - r2.nd2 (series 1)\>\"",
           ",", "0.`", ",", "0.`", ",", "61.5548631185069`", ",", 
          "\"\<NaN\>\"", ",", "0.`"}], "}"}], ",", 
        RowBox[{"{", 
         RowBox[{
         "2.`", ",", "45.`", ",", "\"\<c:1/3 t:24/84 - r2.nd2 (series 1)\>\"",
           ",", "0.`", ",", "0.`", ",", "63.9756554798819`", ",", 
          "\"\<NaN\>\"", ",", "0.`"}], "}"}], ",", 
        RowBox[{"{", 
         RowBox[{
         "2.`", ",", "45.`", ",", "\"\<c:1/3 t:25/84 - r2.nd2 (series 1)\>\"",
           ",", "0.`", ",", "0.`", ",", "66.3568778962306`", ",", 
          "\"\<NaN\>\"", ",", "0.`"}], "}"}], ",", 
        RowBox[{"{", 
         RowBox[{
         "2.`", ",", "45.`", ",", "\"\<c:1/3 t:26/84 - r2.nd2 (series 1)\>\"",
           ",", "0.`", ",", "0.`", ",", "68.7920271529927`", ",", 
          "\"\<NaN\>\"", ",", "0.`"}], "}"}], ",", 
        RowBox[{"{", 
         RowBox[{
         "2.`", ",", "45.`", ",", "\"\<c:1/3 t:27/84 - r2.nd2 (series 1)\>\"",
           ",", "0.`", ",", "0.`", ",", "71.2013148851078`", ",", 
          "\"\<NaN\>\"", ",", "0.`"}], "}"}], ",", 
        RowBox[{"{", 
         RowBox[{
         "2.`", ",", "45.`", ",", "\"\<c:1/3 t:28/84 - r2.nd2 (series 1)\>\"",
           ",", "0.`", ",", "0.`", ",", "73.5866203048918`", ",", 
          "\"\<NaN\>\"", ",", "0.`"}], "}"}], ",", 
        RowBox[{"{", 
         RowBox[{
         "2.`", ",", "45.`", ",", "\"\<c:1/3 t:29/84 - r2.nd2 (series 1)\>\"",
           ",", "0.`", ",", "0.`", ",", "75.9847795232534`", ",", 
          "\"\<NaN\>\"", ",", "0.`"}], "}"}], ",", 
        RowBox[{"{", 
         RowBox[{
         "2.`", ",", "45.`", ",", "\"\<c:1/3 t:30/84 - r2.nd2 (series 1)\>\"",
           ",", "0.`", ",", "0.`", ",", "78.3694323723968`", ",", 
          "\"\<NaN\>\"", ",", "0.`"}], "}"}], ",", 
        RowBox[{"{", 
         RowBox[{
         "2.`", ",", "45.`", ",", "\"\<c:1/3 t:31/84 - r2.nd2 (series 1)\>\"",
           ",", "0.`", ",", "0.`", ",", "80.7880431273207`", ",", 
          "\"\<NaN\>\"", ",", "0.`"}], "}"}], ",", 
        RowBox[{"{", 
         RowBox[{
         "2.`", ",", "45.`", ",", "\"\<c:1/3 t:32/84 - r2.nd2 (series 1)\>\"",
           ",", "0.`", ",", "0.`", ",", "83.2166421038899`", ",", 
          "\"\<NaN\>\"", ",", "0.`"}], "}"}], ",", 
        RowBox[{"{", 
         RowBox[{
         "2.`", ",", "45.`", ",", "\"\<c:1/3 t:33/84 - r2.nd2 (series 1)\>\"",
           ",", "0.`", ",", "0.`", ",", "85.6073332792725`", ",", 
          "\"\<NaN\>\"", ",", "0.`"}], "}"}], ",", 
        RowBox[{"{", 
         RowBox[{
         "2.`", ",", "45.`", ",", "\"\<c:1/3 t:34/84 - r2.nd2 (series 1)\>\"",
           ",", "0.`", ",", "0.`", ",", "87.9787579208444`", ",", 
          "\"\<NaN\>\"", ",", "0.`"}], "}"}], ",", 
        RowBox[{"{", 
         RowBox[{
         "2.`", ",", "45.`", ",", "\"\<c:1/3 t:35/84 - r2.nd2 (series 1)\>\"",
           ",", "0.`", ",", "0.`", ",", "90.3968536500893`", ",", 
          "\"\<NaN\>\"", ",", "0.`"}], "}"}], ",", 
        RowBox[{"{", 
         RowBox[{
         "2.`", ",", "45.`", ",", "\"\<c:1/3 t:36/84 - r2.nd2 (series 1)\>\"",
           ",", "0.`", ",", "0.`", ",", "92.8156575823053`", ",", 
          "\"\<NaN\>\"", ",", "0.`"}], "}"}], ",", 
        RowBox[{"{", 
         RowBox[{
         "2.`", ",", "45.`", ",", "\"\<c:1/3 t:37/84 - r2.nd2 (series 1)\>\"",
           ",", "0.`", ",", "0.`", ",", "95.2142724396884`", ",", 
          "\"\<NaN\>\"", ",", "0.`"}], "}"}], ",", 
        RowBox[{"{", 
         RowBox[{
         "2.`", ",", "45.`", ",", "\"\<c:1/3 t:38/84 - r2.nd2 (series 1)\>\"",
           ",", "0.`", ",", "0.`", ",", "97.6021038402803`", ",", 
          "\"\<NaN\>\"", ",", "0.`"}], "}"}], ",", 
        RowBox[{"{", 
         RowBox[{
         "2.`", ",", "45.`", ",", "\"\<c:1/3 t:39/84 - r2.nd2 (series 1)\>\"",
           ",", "0.`", ",", "0.`", ",", "99.9934946860652`", ",", 
          "\"\<NaN\>\"", ",", "0.`"}], "}"}], ",", 
        RowBox[{"{", 
         RowBox[{
         "2.`", ",", "45.`", ",", "\"\<c:1/3 t:40/84 - r2.nd2 (series 1)\>\"",
           ",", "0.`", ",", "0.`", ",", "102.423973557556`", ",", 
          "\"\<NaN\>\"", ",", "0.`"}], "}"}], ",", 
        RowBox[{"{", 
         RowBox[{
         "2.`", ",", "45.`", ",", "\"\<c:1/3 t:41/84 - r2.nd2 (series 1)\>\"",
           ",", "0.`", ",", "0.`", ",", "104.821933455178`", ",", 
          "\"\<NaN\>\"", ",", "0.`"}], "}"}], ",", 
        RowBox[{"{", 
         RowBox[{
         "2.`", ",", "45.`", ",", "\"\<c:1/3 t:42/84 - r2.nd2 (series 1)\>\"",
           ",", "0.`", ",", "0.`", ",", "107.22730405694`", ",", 
          "\"\<NaN\>\"", ",", "0.`"}], "}"}], ",", 
        RowBox[{"{", 
         RowBox[{
         "2.`", ",", "45.`", ",", "\"\<c:1/3 t:43/84 - r2.nd2 (series 1)\>\"",
           ",", "0.`", ",", "0.`", ",", "109.599843051619`", ",", 
          "\"\<NaN\>\"", ",", "0.`"}], "}"}], ",", 
        RowBox[{"{", 
         RowBox[{
         "2.`", ",", "45.`", ",", "\"\<c:1/3 t:44/84 - r2.nd2 (series 1)\>\"",
           ",", "0.`", ",", "0.`", ",", "112.017921715734`", ",", 
          "\"\<NaN\>\"", ",", "0.`"}], "}"}], ",", 
        RowBox[{"{", 
         RowBox[{
         "2.`", ",", "45.`", ",", "\"\<c:1/3 t:45/84 - r2.nd2 (series 1)\>\"",
           ",", "0.`", ",", "0.`", ",", "114.446366423513`", ",", 
          "\"\<NaN\>\"", ",", "0.`"}], "}"}], ",", 
        RowBox[{"{", 
         RowBox[{
         "2.`", ",", "45.`", ",", "\"\<c:1/3 t:46/84 - r2.nd2 (series 1)\>\"",
           ",", "0.`", ",", "0.`", ",", "116.815765775242`", ",", 
          "\"\<NaN\>\"", ",", "0.`"}], "}"}], ",", 
        RowBox[{"{", 
         RowBox[{
         "2.`", ",", "45.`", ",", "\"\<c:1/3 t:47/84 - r2.nd2 (series 1)\>\"",
           ",", "0.`", ",", "0.`", ",", "119.207369252569`", ",", 
          "\"\<NaN\>\"", ",", "0.`"}], "}"}], ",", 
        RowBox[{"{", 
         RowBox[{
         "2.`", ",", "45.`", ",", "\"\<c:1/3 t:48/84 - r2.nd2 (series 1)\>\"",
           ",", "0.`", ",", "0.`", ",", "121.630764046544`", ",", 
          "\"\<NaN\>\"", ",", "0.`"}], "}"}], ",", 
        RowBox[{"{", 
         RowBox[{
         "2.`", ",", "45.`", ",", "\"\<c:1/3 t:49/84 - r2.nd2 (series 1)\>\"",
           ",", "1.`", ",", "6183.182`", ",", "151.605863971423`", ",", 
          "6183.182`", ",", "12.324`"}], "}"}], ",", 
        RowBox[{"{", 
         RowBox[{
         "2.`", ",", "45.`", ",", "\"\<c:1/3 t:50/84 - r2.nd2 (series 1)\>\"",
           ",", "1.`", ",", "5795.083`", ",", "181.579406873676`", ",", 
          "5795.083`", ",", "11.55`"}], "}"}], ",", 
        RowBox[{"{", 
         RowBox[{
         "2.`", ",", "45.`", ",", "\"\<c:1/3 t:51/84 - r2.nd2 (series 1)\>\"",
           ",", "1.`", ",", "5970.504`", ",", "211.577650189008`", ",", 
          "5970.504`", ",", "11.9`"}], "}"}], ",", 
        RowBox[{"{", 
         RowBox[{
         "2.`", ",", "45.`", ",", "\"\<c:1/3 t:52/84 - r2.nd2 (series 1)\>\"",
           ",", "1.`", ",", "5597.929`", ",", "241.591519021626`", ",", 
          "5597.929`", ",", "11.158`"}], "}"}], ",", 
        RowBox[{"{", 
         RowBox[{
         "2.`", ",", "45.`", ",", "\"\<c:1/3 t:53/84 - r2.nd2 (series 1)\>\"",
           ",", "1.`", ",", "5452.004`", ",", "271.589924797015`", ",", 
          "5452.004`", ",", "10.867`"}], "}"}], ",", 
        RowBox[{"{", 
         RowBox[{
         "2.`", ",", "45.`", ",", "\"\<c:1/3 t:54/84 - r2.nd2 (series 1)\>\"",
           ",", "1.`", ",", "5425.614`", ",", "301.581195640791`", ",", 
          "5425.614`", ",", "10.814`"}], "}"}], ",", 
        RowBox[{"{", 
         RowBox[{
         "2.`", ",", "45.`", ",", "\"\<c:1/3 t:55/84 - r2.nd2 (series 1)\>\"",
           ",", "1.`", ",", "5448.899`", ",", "331.578199344949`", ",", 
          "5448.899`", ",", "10.86`"}], "}"}], ",", 
        RowBox[{"{", 
         RowBox[{
         "2.`", ",", "45.`", ",", "\"\<c:1/3 t:56/84 - r2.nd2 (series 1)\>\"",
           ",", "1.`", ",", "5562.224`", ",", "361.584552010918`", ",", 
          "5562.224`", ",", "11.086`"}], "}"}], ",", 
        RowBox[{"{", 
         RowBox[{
         "2.`", ",", "45.`", ",", "\"\<c:1/3 t:57/84 - r2.nd2 (series 1)\>\"",
           ",", "1.`", ",", "5604.139`", ",", "391.582661194311`", ",", 
          "5604.139`", ",", "11.17`"}], "}"}], ",", 
        RowBox[{"{", 
         RowBox[{
         "2.`", ",", "45.`", ",", "\"\<c:1/3 t:58/84 - r2.nd2 (series 1)\>\"",
           ",", "1.`", ",", "5656.92`", ",", "421.631776008859`", ",", 
          "5656.92`", ",", "11.275`"}], "}"}], ",", 
        RowBox[{"{", 
         RowBox[{
         "2.`", ",", "45.`", ",", "\"\<c:1/3 t:59/84 - r2.nd2 (series 1)\>\"",
           ",", "1.`", ",", "5571.539`", ",", "451.609302595483`", ",", 
          "5571.539`", ",", "11.105`"}], "}"}], ",", 
        RowBox[{"{", 
         RowBox[{
         "2.`", ",", "45.`", ",", "\"\<c:1/3 t:60/84 - r2.nd2 (series 1)\>\"",
           ",", "1.`", ",", "5431.823`", ",", "481.56995074284`", ",", 
          "5431.823`", ",", "10.826`"}], "}"}], ",", 
        RowBox[{"{", 
         RowBox[{
         "2.`", ",", "45.`", ",", "\"\<c:1/3 t:61/84 - r2.nd2 (series 1)\>\"",
           ",", "1.`", ",", "5424.062`", ",", "511.607005287438`", ",", 
          "5424.062`", ",", "10.811`"}], "}"}], ",", 
        RowBox[{"{", 
         RowBox[{
         "2.`", ",", "45.`", ",", "\"\<c:1/3 t:62/84 - r2.nd2 (series 1)\>\"",
           ",", "1.`", ",", "5267.27`", ",", "541.591630968892`", ",", 
          "5267.27`", ",", "10.498`"}], "}"}], ",", 
        RowBox[{"{", 
         RowBox[{
         "2.`", ",", "45.`", ",", "\"\<c:1/3 t:63/84 - r2.nd2 (series 1)\>\"",
           ",", "1.`", ",", "5459.766`", ",", "571.589529568562`", ",", 
          "5459.766`", ",", "10.882`"}], "}"}], ",", 
        RowBox[{"{", 
         RowBox[{
         "2.`", ",", "45.`", ",", "\"\<c:1/3 t:64/84 - r2.nd2 (series 1)\>\"",
           ",", "1.`", ",", "5484.604`", ",", "601.605399117233`", ",", 
          "5484.604`", ",", "10.932`"}], "}"}], ",", 
        RowBox[{"{", 
         RowBox[{
         "2.`", ",", "45.`", ",", "\"\<c:1/3 t:65/84 - r2.nd2 (series 1)\>\"",
           ",", "1.`", ",", "5486.157`", ",", "631.578193542804`", ",", 
          "5486.157`", ",", "10.935`"}], "}"}], ",", 
        RowBox[{"{", 
         RowBox[{
         "2.`", ",", "45.`", ",", "\"\<c:1/3 t:66/84 - r2.nd2 (series 1)\>\"",
           ",", "1.`", ",", "5393.014`", ",", "661.61495388453`", ",", 
          "5393.014`", ",", "10.749`"}], "}"}], ",", 
        RowBox[{"{", 
         RowBox[{
         "2.`", ",", "45.`", ",", "\"\<c:1/3 t:67/84 - r2.nd2 (series 1)\>\"",
           ",", "1.`", ",", "5481.5`", ",", "691.581955721763`", ",", 
          "5481.5`", ",", "10.925`"}], "}"}], ",", 
        RowBox[{"{", 
         RowBox[{
         "2.`", ",", "45.`", ",", "\"\<c:1/3 t:68/84 - r2.nd2 (series 1)\>\"",
           ",", "1.`", ",", "5580.853`", ",", "721.580191187134`", ",", 
          "5580.853`", ",", "11.123`"}], "}"}], ",", 
        RowBox[{"{", 
         RowBox[{
         "2.`", ",", "45.`", ",", "\"\<c:1/3 t:69/84 - r2.nd2 (series 1)\>\"",
           ",", "1.`", ",", "5613.453`", ",", "751.581393255017`", ",", 
          "5613.453`", ",", "11.188`"}], "}"}], ",", 
        RowBox[{"{", 
         RowBox[{
         "2.`", ",", "45.`", ",", "\"\<c:1/3 t:70/84 - r2.nd2 (series 1)\>\"",
           ",", "1.`", ",", "5628.977`", ",", "781.622295304233`", ",", 
          "5628.977`", ",", "11.219`"}], "}"}], ",", 
        RowBox[{"{", 
         RowBox[{
         "2.`", ",", "45.`", ",", "\"\<c:1/3 t:71/84 - r2.nd2 (series 1)\>\"",
           ",", "1.`", ",", "5677.102`", ",", "811.620744083752`", ",", 
          "5677.102`", ",", "11.315`"}], "}"}], ",", 
        RowBox[{"{", 
         RowBox[{
         "2.`", ",", "45.`", ",", "\"\<c:1/3 t:72/84 - r2.nd2 (series 1)\>\"",
           ",", "1.`", ",", "5706.597`", ",", "841.587694042984`", ",", 
          "5706.597`", ",", "11.374`"}], "}"}], ",", 
        RowBox[{"{", 
         RowBox[{
         "2.`", ",", "45.`", ",", "\"\<c:1/3 t:73/84 - r2.nd2 (series 1)\>\"",
           ",", "1.`", ",", "5872.703`", ",", "871.609239795798`", ",", 
          "5872.703`", ",", "11.705`"}], "}"}], ",", 
        RowBox[{"{", 
         RowBox[{
         "2.`", ",", "45.`", ",", "\"\<c:1/3 t:74/84 - r2.nd2 (series 1)\>\"",
           ",", "1.`", ",", "5868.046`", ",", "901.584181356254`", ",", 
          "5868.046`", ",", "11.696`"}], "}"}], ",", 
        RowBox[{"{", 
         RowBox[{
         "2.`", ",", "45.`", ",", "\"\<c:1/3 t:75/84 - r2.nd2 (series 1)\>\"",
           ",", "1.`", ",", "5899.094`", ",", "931.582390882624`", ",", 
          "5899.094`", ",", "11.758`"}], "}"}], ",", 
        RowBox[{"{", 
         RowBox[{
         "2.`", ",", "45.`", ",", "\"\<c:1/3 t:76/84 - r2.nd2 (series 1)\>\"",
           ",", "1.`", ",", "5978.266`", ",", "961.580593241639`", ",", 
          "5978.266`", ",", "11.916`"}], "}"}], ",", 
        RowBox[{"{", 
         RowBox[{
         "2.`", ",", "45.`", ",", "\"\<c:1/3 t:77/84 - r2.nd2 (series 1)\>\"",
           ",", "1.`", ",", "5913.065`", ",", "991.579313356753`", ",", 
          "5913.065`", ",", "11.786`"}], "}"}], ",", 
        RowBox[{"{", 
         RowBox[{
         "2.`", ",", "45.`", ",", "\"\<c:1/3 t:78/84 - r2.nd2 (series 1)\>\"",
           ",", "1.`", ",", "6122.638`", ",", "1021.60832715254`", ",", 
          "6122.638`", ",", "12.203`"}], "}"}], ",", 
        RowBox[{"{", 
         RowBox[{
         "2.`", ",", "45.`", ",", "\"\<c:1/3 t:79/84 - r2.nd2 (series 1)\>\"",
           ",", "1.`", ",", "6071.409`", ",", "1051.59101560023`", ",", 
          "6071.409`", ",", "12.101`"}], "}"}], ",", 
        RowBox[{"{", 
         RowBox[{
         "2.`", ",", "45.`", ",", "\"\<c:1/3 t:80/84 - r2.nd2 (series 1)\>\"",
           ",", "1.`", ",", "6189.391`", ",", "1081.58921591143`", ",", 
          "6189.391`", ",", "12.336`"}], "}"}], ",", 
        RowBox[{"{", 
         RowBox[{
         "2.`", ",", "45.`", ",", "\"\<c:1/3 t:81/84 - r2.nd2 (series 1)\>\"",
           ",", "1.`", ",", "6187.839`", ",", "1111.60721484725`", ",", 
          "6187.839`", ",", "12.333`"}], "}"}], ",", 
        RowBox[{"{", 
         RowBox[{
         "2.`", ",", "45.`", ",", "\"\<c:1/3 t:82/84 - r2.nd2 (series 1)\>\"",
           ",", "1.`", ",", "6245.277`", ",", "1141.62073589249`", ",", 
          "6245.277`", ",", "12.448`"}], "}"}], ",", 
        RowBox[{"{", 
         RowBox[{
         "2.`", ",", "45.`", ",", "\"\<c:1/3 t:83/84 - r2.nd2 (series 1)\>\"",
           ",", "1.`", ",", "6135.057`", ",", "1171.57613344009`", ",", 
          "6135.057`", ",", "12.228`"}], "}"}], ",", 
        RowBox[{"{", 
         RowBox[{
         "2.`", ",", "45.`", ",", "\"\<c:1/3 t:84/84 - r2.nd2 (series 1)\>\"",
           ",", "1.`", ",", "6298.059`", ",", "1201.61353338295`", ",", 
          "6298.059`", ",", "12.553`"}], "}"}], ",", 
        RowBox[{"{", 
         RowBox[{
         "2.`", ",", "46.`", ",", "\"\<c:1/3 t:1/84 - r2.nd2 (series 1)\>\"", 
          ",", "0.`", ",", "0.`", ",", "0.0305686849150806`", ",", 
          "\"\<NaN\>\"", ",", "0.`"}], "}"}], ",", 
        RowBox[{"{", 
         RowBox[{
         "2.`", ",", "46.`", ",", "\"\<c:1/3 t:2/84 - r2.nd2 (series 1)\>\"", 
          ",", "0.`", ",", "0.`", ",", "4.73111453022062`", ",", 
          "\"\<NaN\>\"", ",", "0.`"}], "}"}], ",", 
        RowBox[{"{", 
         RowBox[{
         "2.`", ",", "46.`", ",", "\"\<c:1/3 t:3/84 - r2.nd2 (series 1)\>\"", 
          ",", "0.`", ",", "0.`", ",", "11.4255131737478`", ",", 
          "\"\<NaN\>\"", ",", "0.`"}], "}"}], ",", 
        RowBox[{"{", 
         RowBox[{
         "2.`", ",", "46.`", ",", "\"\<c:1/3 t:4/84 - r2.nd2 (series 1)\>\"", 
          ",", "0.`", ",", "0.`", ",", "15.9334216677807`", ",", 
          "\"\<NaN\>\"", ",", "0.`"}], "}"}], ",", 
        RowBox[{"{", 
         RowBox[{
         "2.`", ",", "46.`", ",", "\"\<c:1/3 t:5/84 - r2.nd2 (series 1)\>\"", 
          ",", "0.`", ",", "0.`", ",", "18.329444672944`", ",", "\"\<NaN\>\"",
           ",", "0.`"}], "}"}], ",", 
        RowBox[{"{", 
         RowBox[{
         "2.`", ",", "46.`", ",", "\"\<c:1/3 t:6/84 - r2.nd2 (series 1)\>\"", 
          ",", "0.`", ",", "0.`", ",", "20.7276909234784`", ",", 
          "\"\<NaN\>\"", ",", "0.`"}], "}"}], ",", 
        RowBox[{"{", 
         RowBox[{
         "2.`", ",", "46.`", ",", "\"\<c:1/3 t:7/84 - r2.nd2 (series 1)\>\"", 
          ",", "0.`", ",", "0.`", ",", "23.1563868299983`", ",", 
          "\"\<NaN\>\"", ",", "0.`"}], "}"}], ",", 
        RowBox[{"{", 
         RowBox[{
         "2.`", ",", "46.`", ",", "\"\<c:1/3 t:8/84 - r2.nd2 (series 1)\>\"", 
          ",", "0.`", ",", "0.`", ",", "25.5488305944129`", ",", 
          "\"\<NaN\>\"", ",", "0.`"}], "}"}], ",", 
        RowBox[{"{", 
         RowBox[{
         "2.`", ",", "46.`", ",", "\"\<c:1/3 t:9/84 - r2.nd2 (series 1)\>\"", 
          ",", "0.`", ",", "0.`", ",", "27.9471038078591`", ",", 
          "\"\<NaN\>\"", ",", "0.`"}], "}"}], ",", 
        RowBox[{"{", 
         RowBox[{
         "2.`", ",", "46.`", ",", "\"\<c:1/3 t:10/84 - r2.nd2 (series 1)\>\"",
           ",", "0.`", ",", "0.`", ",", "30.3185578014571`", ",", 
          "\"\<NaN\>\"", ",", "0.`"}], "}"}], ",", 
        RowBox[{"{", 
         RowBox[{
         "2.`", ",", "46.`", ",", "\"\<c:1/3 t:11/84 - r2.nd2 (series 1)\>\"",
           ",", "0.`", ",", "0.`", ",", "32.7407826099954`", ",", 
          "\"\<NaN\>\"", ",", "0.`"}], "}"}], ",", 
        RowBox[{"{", 
         RowBox[{
         "2.`", ",", "46.`", ",", "\"\<c:1/3 t:12/84 - r2.nd2 (series 1)\>\"",
           ",", "0.`", ",", "0.`", ",", "35.1799336401652`", ",", 
          "\"\<NaN\>\"", ",", "0.`"}], "}"}], ",", 
        RowBox[{"{", 
         RowBox[{
         "2.`", ",", "46.`", ",", "\"\<c:1/3 t:13/84 - r2.nd2 (series 1)\>\"",
           ",", "0.`", ",", "0.`", ",", "37.5612782428581`", ",", 
          "\"\<NaN\>\"", ",", "0.`"}], "}"}], ",", 
        RowBox[{"{", 
         RowBox[{
         "2.`", ",", "46.`", ",", "\"\<c:1/3 t:14/84 - r2.nd2 (series 1)\>\"",
           ",", "0.`", ",", "0.`", ",", "39.9461993558723`", ",", 
          "\"\<NaN\>\"", ",", "0.`"}], "}"}], ",", 
        RowBox[{"{", 
         RowBox[{
         "2.`", ",", "46.`", ",", "\"\<c:1/3 t:15/84 - r2.nd2 (series 1)\>\"",
           ",", "0.`", ",", "0.`", ",", "42.3564471723027`", ",", 
          "\"\<NaN\>\"", ",", "0.`"}], "}"}], ",", 
        RowBox[{"{", 
         RowBox[{
         "2.`", ",", "46.`", ",", "\"\<c:1/3 t:16/84 - r2.nd2 (series 1)\>\"",
           ",", "0.`", ",", "0.`", ",", "44.767972484501`", ",", 
          "\"\<NaN\>\"", ",", "0.`"}], "}"}], ",", 
        RowBox[{"{", 
         RowBox[{
         "2.`", ",", "46.`", ",", "\"\<c:1/3 t:17/84 - r2.nd2 (series 1)\>\"",
           ",", "0.`", ",", "0.`", ",", "47.1608278598971`", ",", 
          "\"\<NaN\>\"", ",", "0.`"}], "}"}], ",", 
        RowBox[{"{", 
         RowBox[{
         "2.`", ",", "46.`", ",", "\"\<c:1/3 t:18/84 - r2.nd2 (series 1)\>\"",
           ",", "0.`", ",", "0.`", ",", "49.5620704062748`", ",", 
          "\"\<NaN\>\"", ",", "0.`"}], "}"}], ",", 
        RowBox[{"{", 
         RowBox[{
         "2.`", ",", "46.`", ",", "\"\<c:1/3 t:19/84 - r2.nd2 (series 1)\>\"",
           ",", "0.`", ",", "0.`", ",", "51.9591337018739`", ",", 
          "\"\<NaN\>\"", ",", "0.`"}], "}"}], ",", 
        RowBox[{"{", 
         RowBox[{
         "2.`", ",", "46.`", ",", "\"\<c:1/3 t:20/84 - r2.nd2 (series 1)\>\"",
           ",", "0.`", ",", "0.`", ",", "54.3607701114919`", ",", 
          "\"\<NaN\>\"", ",", "0.`"}], "}"}], ",", 
        RowBox[{"{", 
         RowBox[{
         "2.`", ",", "46.`", ",", "\"\<c:1/3 t:21/84 - r2.nd2 (series 1)\>\"",
           ",", "0.`", ",", "0.`", ",", "56.7639529633559`", ",", 
          "\"\<NaN\>\"", ",", "0.`"}], "}"}], ",", 
        RowBox[{"{", 
         RowBox[{
         "2.`", ",", "46.`", ",", "\"\<c:1/3 t:22/84 - r2.nd2 (series 1)\>\"",
           ",", "0.`", ",", "0.`", ",", "59.1942413879744`", ",", 
          "\"\<NaN\>\"", ",", "0.`"}], "}"}], ",", 
        RowBox[{"{", 
         RowBox[{
         "2.`", ",", "46.`", ",", "\"\<c:1/3 t:23/84 - r2.nd2 (series 1)\>\"",
           ",", "0.`", ",", "0.`", ",", "61.5548631185069`", ",", 
          "\"\<NaN\>\"", ",", "0.`"}], "}"}], ",", 
        RowBox[{"{", 
         RowBox[{
         "2.`", ",", "46.`", ",", "\"\<c:1/3 t:24/84 - r2.nd2 (series 1)\>\"",
           ",", "0.`", ",", "0.`", ",", "63.9756554798819`", ",", 
          "\"\<NaN\>\"", ",", "0.`"}], "}"}], ",", 
        RowBox[{"{", 
         RowBox[{
         "2.`", ",", "46.`", ",", "\"\<c:1/3 t:25/84 - r2.nd2 (series 1)\>\"",
           ",", "0.`", ",", "0.`", ",", "66.3568778962306`", ",", 
          "\"\<NaN\>\"", ",", "0.`"}], "}"}], ",", 
        RowBox[{"{", 
         RowBox[{
         "2.`", ",", "46.`", ",", "\"\<c:1/3 t:26/84 - r2.nd2 (series 1)\>\"",
           ",", "0.`", ",", "0.`", ",", "68.7920271529927`", ",", 
          "\"\<NaN\>\"", ",", "0.`"}], "}"}], ",", 
        RowBox[{"{", 
         RowBox[{
         "2.`", ",", "46.`", ",", "\"\<c:1/3 t:27/84 - r2.nd2 (series 1)\>\"",
           ",", "0.`", ",", "0.`", ",", "71.2013148851078`", ",", 
          "\"\<NaN\>\"", ",", "0.`"}], "}"}], ",", 
        RowBox[{"{", 
         RowBox[{
         "2.`", ",", "46.`", ",", "\"\<c:1/3 t:28/84 - r2.nd2 (series 1)\>\"",
           ",", "0.`", ",", "0.`", ",", "73.5866203048918`", ",", 
          "\"\<NaN\>\"", ",", "0.`"}], "}"}], ",", 
        RowBox[{"{", 
         RowBox[{
         "2.`", ",", "46.`", ",", "\"\<c:1/3 t:29/84 - r2.nd2 (series 1)\>\"",
           ",", "0.`", ",", "0.`", ",", "75.9847795232534`", ",", 
          "\"\<NaN\>\"", ",", "0.`"}], "}"}], ",", 
        RowBox[{"{", 
         RowBox[{
         "2.`", ",", "46.`", ",", "\"\<c:1/3 t:30/84 - r2.nd2 (series 1)\>\"",
           ",", "0.`", ",", "0.`", ",", "78.3694323723968`", ",", 
          "\"\<NaN\>\"", ",", "0.`"}], "}"}], ",", 
        RowBox[{"{", 
         RowBox[{
         "2.`", ",", "46.`", ",", "\"\<c:1/3 t:31/84 - r2.nd2 (series 1)\>\"",
           ",", "0.`", ",", "0.`", ",", "80.7880431273207`", ",", 
          "\"\<NaN\>\"", ",", "0.`"}], "}"}], ",", 
        RowBox[{"{", 
         RowBox[{
         "2.`", ",", "46.`", ",", "\"\<c:1/3 t:32/84 - r2.nd2 (series 1)\>\"",
           ",", "1.`", ",", "8463.646`", ",", "83.2166421038899`", ",", 
          "8463.646`", ",", "16.049`"}], "}"}], ",", 
        RowBox[{"{", 
         RowBox[{
         "2.`", ",", "46.`", ",", "\"\<c:1/3 t:33/84 - r2.nd2 (series 1)\>\"",
           ",", "0.`", ",", "0.`", ",", "85.6073332792725`", ",", 
          "\"\<NaN\>\"", ",", "0.`"}], "}"}], ",", 
        RowBox[{"{", 
         RowBox[{
         "2.`", ",", "46.`", ",", "\"\<c:1/3 t:34/84 - r2.nd2 (series 1)\>\"",
           ",", "1.`", ",", "8277.359`", ",", "87.9787579208444`", ",", 
          "8277.359`", ",", "15.696`"}], "}"}], ",", 
        RowBox[{"{", 
         RowBox[{
         "2.`", ",", "46.`", ",", "\"\<c:1/3 t:35/84 - r2.nd2 (series 1)\>\"",
           ",", "1.`", ",", "7661.06`", ",", "90.3968536500893`", ",", 
          "7661.06`", ",", "14.528`"}], "}"}], ",", 
        RowBox[{"{", 
         RowBox[{
         "2.`", ",", "46.`", ",", "\"\<c:1/3 t:36/84 - r2.nd2 (series 1)\>\"",
           ",", "1.`", ",", "7777.489`", ",", "92.8156575823053`", ",", 
          "7777.489`", ",", "14.748`"}], "}"}], ",", 
        RowBox[{"{", 
         RowBox[{
         "2.`", ",", "46.`", ",", "\"\<c:1/3 t:37/84 - r2.nd2 (series 1)\>\"",
           ",", "1.`", ",", "7653.298`", ",", "95.2142724396884`", ",", 
          "7653.298`", ",", "14.513`"}], "}"}], ",", 
        RowBox[{"{", 
         RowBox[{
         "2.`", ",", "46.`", ",", "\"\<c:1/3 t:38/84 - r2.nd2 (series 1)\>\"",
           ",", "1.`", ",", "7676.583`", ",", "97.6021038402803`", ",", 
          "7676.583`", ",", "14.557`"}], "}"}], ",", 
        RowBox[{"{", 
         RowBox[{
         "2.`", ",", "46.`", ",", "\"\<c:1/3 t:39/84 - r2.nd2 (series 1)\>\"",
           ",", "1.`", ",", "7667.269`", ",", "99.9934946860652`", ",", 
          "7667.269`", ",", "14.539`"}], "}"}], ",", 
        RowBox[{"{", 
         RowBox[{
         "2.`", ",", "46.`", ",", "\"\<c:1/3 t:40/84 - r2.nd2 (series 1)\>\"",
           ",", "1.`", ",", "7493.401`", ",", "102.423973557556`", ",", 
          "7493.401`", ",", "14.21`"}], "}"}], ",", 
        RowBox[{"{", 
         RowBox[{
         "2.`", ",", "46.`", ",", "\"\<c:1/3 t:41/84 - r2.nd2 (series 1)\>\"",
           ",", "1.`", ",", "7566.364`", ",", "104.821933455178`", ",", 
          "7566.364`", ",", "14.348`"}], "}"}], ",", 
        RowBox[{"{", 
         RowBox[{
         "2.`", ",", "46.`", ",", "\"\<c:1/3 t:42/84 - r2.nd2 (series 1)\>\"",
           ",", "1.`", ",", "7643.983`", ",", "107.22730405694`", ",", 
          "7643.983`", ",", "14.495`"}], "}"}], ",", 
        RowBox[{"{", 
         RowBox[{
         "2.`", ",", "46.`", ",", "\"\<c:1/3 t:43/84 - r2.nd2 (series 1)\>\"",
           ",", "1.`", ",", "7598.964`", ",", "109.599843051619`", ",", 
          "7598.964`", ",", "14.41`"}], "}"}], ",", 
        RowBox[{"{", 
         RowBox[{
         "2.`", ",", "46.`", ",", "\"\<c:1/3 t:44/84 - r2.nd2 (series 1)\>\"",
           ",", "1.`", ",", "7611.383`", ",", "112.017921715734`", ",", 
          "7611.383`", ",", "14.433`"}], "}"}], ",", 
        RowBox[{"{", 
         RowBox[{
         "2.`", ",", "46.`", ",", "\"\<c:1/3 t:45/84 - r2.nd2 (series 1)\>\"",
           ",", "1.`", ",", "7732.47`", ",", "114.446366423513`", ",", 
          "7732.47`", ",", "14.663`"}], "}"}], ",", 
        RowBox[{"{", 
         RowBox[{
         "2.`", ",", "46.`", ",", "\"\<c:1/3 t:46/84 - r2.nd2 (series 1)\>\"",
           ",", "1.`", ",", "7782.146`", ",", "116.815765775242`", ",", 
          "7782.146`", ",", "14.757`"}], "}"}], ",", 
        RowBox[{"{", 
         RowBox[{
         "2.`", ",", "46.`", ",", "\"\<c:1/3 t:47/84 - r2.nd2 (series 1)\>\"",
           ",", "1.`", ",", "7839.585`", ",", "119.207369252569`", ",", 
          "7839.585`", ",", "14.866`"}], "}"}], ",", 
        RowBox[{"{", 
         RowBox[{
         "2.`", ",", "46.`", ",", "\"\<c:1/3 t:48/84 - r2.nd2 (series 1)\>\"",
           ",", "1.`", ",", "7603.621`", ",", "121.630764046544`", ",", 
          "7603.621`", ",", "14.419`"}], "}"}], ",", 
        RowBox[{"{", 
         RowBox[{
         "2.`", ",", "46.`", ",", "\"\<c:1/3 t:49/84 - r2.nd2 (series 1)\>\"",
           ",", "1.`", ",", "7822.509`", ",", "151.605863971423`", ",", 
          "7822.509`", ",", "14.834`"}], "}"}], ",", 
        RowBox[{"{", 
         RowBox[{
         "2.`", ",", "46.`", ",", "\"\<c:1/3 t:50/84 - r2.nd2 (series 1)\>\"",
           ",", "1.`", ",", "7494.954`", ",", "181.579406873676`", ",", 
          "7494.954`", ",", "14.213`"}], "}"}], ",", 
        RowBox[{"{", 
         RowBox[{
         "2.`", ",", "46.`", ",", "\"\<c:1/3 t:51/84 - r2.nd2 (series 1)\>\"",
           ",", "1.`", ",", "7598.964`", ",", "211.577650189008`", ",", 
          "7598.964`", ",", "14.41`"}], "}"}], ",", 
        RowBox[{"{", 
         RowBox[{
         "2.`", ",", "46.`", ",", "\"\<c:1/3 t:52/84 - r2.nd2 (series 1)\>\"",
           ",", "1.`", ",", "7364.553`", ",", "241.591519021626`", ",", 
          "7364.553`", ",", "13.965`"}], "}"}], ",", 
        RowBox[{"{", 
         RowBox[{
         "2.`", ",", "46.`", ",", "\"\<c:1/3 t:53/84 - r2.nd2 (series 1)\>\"",
           ",", "1.`", ",", "7153.427`", ",", "271.589924797015`", ",", 
          "7153.427`", ",", "13.565`"}], "}"}], ",", 
        RowBox[{"{", 
         RowBox[{
         "2.`", ",", "46.`", ",", "\"\<c:1/3 t:54/84 - r2.nd2 (series 1)\>\"",
           ",", "1.`", ",", "7128.589`", ",", "301.581195640791`", ",", 
          "7128.589`", ",", "13.518`"}], "}"}], ",", 
        RowBox[{"{", 
         RowBox[{
         "2.`", ",", "46.`", ",", "\"\<c:1/3 t:55/84 - r2.nd2 (series 1)\>\"",
           ",", "1.`", ",", "7113.065`", ",", "331.578199344949`", ",", 
          "7113.065`", ",", "13.488`"}], "}"}], ",", 
        RowBox[{"{", 
         RowBox[{
         "2.`", ",", "46.`", ",", "\"\<c:1/3 t:56/84 - r2.nd2 (series 1)\>\"",
           ",", "1.`", ",", "7204.656`", ",", "361.584552010918`", ",", 
          "7204.656`", ",", "13.662`"}], "}"}], ",", 
        RowBox[{"{", 
         RowBox[{
         "2.`", ",", "46.`", ",", "\"\<c:1/3 t:57/84 - r2.nd2 (series 1)\>\"",
           ",", "1.`", ",", "7094.436`", ",", "391.582661194311`", ",", 
          "7094.436`", ",", "13.453`"}], "}"}], ",", 
        RowBox[{"{", 
         RowBox[{
         "2.`", ",", "46.`", ",", "\"\<c:1/3 t:58/84 - r2.nd2 (series 1)\>\"",
           ",", "1.`", ",", "7131.694`", ",", "421.631776008859`", ",", 
          "7131.694`", ",", "13.524`"}], "}"}], ",", 
        RowBox[{"{", 
         RowBox[{
         "2.`", ",", "46.`", ",", "\"\<c:1/3 t:59/84 - r2.nd2 (series 1)\>\"",
           ",", "1.`", ",", "7063.388`", ",", "451.609302595483`", ",", 
          "7063.388`", ",", "13.394`"}], "}"}], ",", 
        RowBox[{"{", 
         RowBox[{
         "2.`", ",", "46.`", ",", "\"\<c:1/3 t:60/84 - r2.nd2 (series 1)\>\"",
           ",", "1.`", ",", "7019.921`", ",", "481.56995074284`", ",", 
          "7019.921`", ",", "13.312`"}], "}"}], ",", 
        RowBox[{"{", 
         RowBox[{
         "2.`", ",", "46.`", ",", "\"\<c:1/3 t:61/84 - r2.nd2 (series 1)\>\"",
           ",", "1.`", ",", "7030.788`", ",", "511.607005287438`", ",", 
          "7030.788`", ",", "13.332`"}], "}"}], ",", 
        RowBox[{"{", 
         RowBox[{
         "2.`", ",", "46.`", ",", "\"\<c:1/3 t:62/84 - r2.nd2 (series 1)\>\"",
           ",", "1.`", ",", "6990.426`", ",", "541.591630968892`", ",", 
          "6990.426`", ",", "13.256`"}], "}"}], ",", 
        RowBox[{"{", 
         RowBox[{
         "2.`", ",", "46.`", ",", "\"\<c:1/3 t:63/84 - r2.nd2 (series 1)\>\"",
           ",", "1.`", ",", "7092.884`", ",", "571.589529568562`", ",", 
          "7092.884`", ",", "13.45`"}], "}"}], ",", 
        RowBox[{"{", 
         RowBox[{
         "2.`", ",", "46.`", ",", "\"\<c:1/3 t:64/84 - r2.nd2 (series 1)\>\"",
           ",", "1.`", ",", "7026.131`", ",", "601.605399117233`", ",", 
          "7026.131`", ",", "13.324`"}], "}"}], ",", 
        RowBox[{"{", 
         RowBox[{
         "2.`", ",", "46.`", ",", "\"\<c:1/3 t:65/84 - r2.nd2 (series 1)\>\"",
           ",", "1.`", ",", "7052.521`", ",", "631.578193542804`", ",", 
          "7052.521`", ",", "13.374`"}], "}"}], ",", 
        RowBox[{"{", 
         RowBox[{
         "2.`", ",", "46.`", ",", "\"\<c:1/3 t:66/84 - r2.nd2 (series 1)\>\"",
           ",", "1.`", ",", "6852.263`", ",", "661.61495388453`", ",", 
          "6852.263`", ",", "12.994`"}], "}"}], ",", 
        RowBox[{"{", 
         RowBox[{
         "2.`", ",", "46.`", ",", "\"\<c:1/3 t:67/84 - r2.nd2 (series 1)\>\"",
           ",", "1.`", ",", "6802.586`", ",", "691.581955721763`", ",", 
          "6802.586`", ",", "12.9`"}], "}"}], ",", 
        RowBox[{"{", 
         RowBox[{
         "2.`", ",", "46.`", ",", "\"\<c:1/3 t:68/84 - r2.nd2 (series 1)\>\"",
           ",", "1.`", ",", "6793.272`", ",", "721.580191187134`", ",", 
          "6793.272`", ",", "12.882`"}], "}"}], ",", 
        RowBox[{"{", 
         RowBox[{
         "2.`", ",", "46.`", ",", "\"\<c:1/3 t:69/84 - r2.nd2 (series 1)\>\"",
           ",", "1.`", ",", "6743.595`", ",", "751.581393255017`", ",", 
          "6743.595`", ",", "12.788`"}], "}"}], ",", 
        RowBox[{"{", 
         RowBox[{
         "2.`", ",", "46.`", ",", "\"\<c:1/3 t:70/84 - r2.nd2 (series 1)\>\"",
           ",", "1.`", ",", "6740.491`", ",", "781.622295304233`", ",", 
          "6740.491`", ",", "12.782`"}], "}"}], ",", 
        RowBox[{"{", 
         RowBox[{
         "2.`", ",", "46.`", ",", "\"\<c:1/3 t:71/84 - r2.nd2 (series 1)\>\"",
           ",", "1.`", ",", "6805.691`", ",", "811.620744083752`", ",", 
          "6805.691`", ",", "12.906`"}], "}"}], ",", 
        RowBox[{"{", 
         RowBox[{
         "2.`", ",", "46.`", ",", "\"\<c:1/3 t:72/84 - r2.nd2 (series 1)\>\"",
           ",", "1.`", ",", "6740.491`", ",", "841.587694042984`", ",", 
          "6740.491`", ",", "12.782`"}], "}"}], ",", 
        RowBox[{"{", 
         RowBox[{
         "2.`", ",", "46.`", ",", "\"\<c:1/3 t:73/84 - r2.nd2 (series 1)\>\"",
           ",", "1.`", ",", "6965.587`", ",", "871.609239795798`", ",", 
          "6965.587`", ",", "13.209`"}], "}"}], ",", 
        RowBox[{"{", 
         RowBox[{
         "2.`", ",", "46.`", ",", "\"\<c:1/3 t:74/84 - r2.nd2 (series 1)\>\"",
           ",", "1.`", ",", "6842.949`", ",", "901.584181356254`", ",", 
          "6842.949`", ",", "12.976`"}], "}"}], ",", 
        RowBox[{"{", 
         RowBox[{
         "2.`", ",", "46.`", ",", "\"\<c:1/3 t:75/84 - r2.nd2 (series 1)\>\"",
           ",", "1.`", ",", "6891.073`", ",", "931.582390882624`", ",", 
          "6891.073`", ",", "13.067`"}], "}"}], ",", 
        RowBox[{"{", 
         RowBox[{
         "2.`", ",", "46.`", ",", "\"\<c:1/3 t:76/84 - r2.nd2 (series 1)\>\"",
           ",", "1.`", ",", "7095.989`", ",", "961.580593241639`", ",", 
          "7095.989`", ",", "13.456`"}], "}"}], ",", 
        RowBox[{"{", 
         RowBox[{
         "2.`", ",", "46.`", ",", "\"\<c:1/3 t:77/84 - r2.nd2 (series 1)\>\"",
           ",", "1.`", ",", "6990.426`", ",", "991.579313356753`", ",", 
          "6990.426`", ",", "13.256`"}], "}"}], ",", 
        RowBox[{"{", 
         RowBox[{
         "2.`", ",", "46.`", ",", "\"\<c:1/3 t:78/84 - r2.nd2 (series 1)\>\"",
           ",", "1.`", ",", "7254.333`", ",", "1021.60832715254`", ",", 
          "7254.333`", ",", "13.756`"}], "}"}], ",", 
        RowBox[{"{", 
         RowBox[{
         "2.`", ",", "46.`", ",", "\"\<c:1/3 t:79/84 - r2.nd2 (series 1)\>\"",
           ",", "1.`", ",", "7262.095`", ",", "1051.59101560023`", ",", 
          "7262.095`", ",", "13.771`"}], "}"}], ",", 
        RowBox[{"{", 
         RowBox[{
         "2.`", ",", "46.`", ",", "\"\<c:1/3 t:80/84 - r2.nd2 (series 1)\>\"",
           ",", "1.`", ",", "7241.914`", ",", "1081.58921591143`", ",", 
          "7241.914`", ",", "13.733`"}], "}"}], ",", 
        RowBox[{"{", 
         RowBox[{
         "2.`", ",", "46.`", ",", "\"\<c:1/3 t:81/84 - r2.nd2 (series 1)\>\"",
           ",", "1.`", ",", "7224.837`", ",", "1111.60721484725`", ",", 
          "7224.837`", ",", "13.7`"}], "}"}], ",", 
        RowBox[{"{", 
         RowBox[{
         "2.`", ",", "46.`", ",", "\"\<c:1/3 t:82/84 - r2.nd2 (series 1)\>\"",
           ",", "1.`", ",", "7280.724`", ",", "1141.62073589249`", ",", 
          "7280.724`", ",", "13.806`"}], "}"}], ",", 
        RowBox[{"{", 
         RowBox[{
         "2.`", ",", "46.`", ",", "\"\<c:1/3 t:83/84 - r2.nd2 (series 1)\>\"",
           ",", "1.`", ",", "7148.77`", ",", "1171.57613344009`", ",", 
          "7148.77`", ",", "13.556`"}], "}"}], ",", 
        RowBox[{"{", 
         RowBox[{
         "2.`", ",", "46.`", ",", "\"\<c:1/3 t:84/84 - r2.nd2 (series 1)\>\"",
           ",", "1.`", ",", "7457.696`", ",", "1201.61353338295`", ",", 
          "7457.696`", ",", "14.142`"}], "}"}], ",", 
        RowBox[{"{", 
         RowBox[{
         "2.`", ",", "47.`", ",", "\"\<c:1/3 t:1/84 - r2.nd2 (series 1)\>\"", 
          ",", "0.`", ",", "0.`", ",", "0.0305686849150806`", ",", 
          "\"\<NaN\>\"", ",", "0.`"}], "}"}], ",", 
        RowBox[{"{", 
         RowBox[{
         "2.`", ",", "47.`", ",", "\"\<c:1/3 t:2/84 - r2.nd2 (series 1)\>\"", 
          ",", "0.`", ",", "0.`", ",", "4.73111453022062`", ",", 
          "\"\<NaN\>\"", ",", "0.`"}], "}"}], ",", 
        RowBox[{"{", 
         RowBox[{
         "2.`", ",", "47.`", ",", "\"\<c:1/3 t:3/84 - r2.nd2 (series 1)\>\"", 
          ",", "0.`", ",", "0.`", ",", "11.4255131737478`", ",", 
          "\"\<NaN\>\"", ",", "0.`"}], "}"}], ",", 
        RowBox[{"{", 
         RowBox[{
         "2.`", ",", "47.`", ",", "\"\<c:1/3 t:4/84 - r2.nd2 (series 1)\>\"", 
          ",", "0.`", ",", "0.`", ",", "15.9334216677807`", ",", 
          "\"\<NaN\>\"", ",", "0.`"}], "}"}], ",", 
        RowBox[{"{", 
         RowBox[{
         "2.`", ",", "47.`", ",", "\"\<c:1/3 t:5/84 - r2.nd2 (series 1)\>\"", 
          ",", "0.`", ",", "0.`", ",", "18.329444672944`", ",", "\"\<NaN\>\"",
           ",", "0.`"}], "}"}], ",", 
        RowBox[{"{", 
         RowBox[{
         "2.`", ",", "47.`", ",", "\"\<c:1/3 t:6/84 - r2.nd2 (series 1)\>\"", 
          ",", "0.`", ",", "0.`", ",", "20.7276909234784`", ",", 
          "\"\<NaN\>\"", ",", "0.`"}], "}"}], ",", 
        RowBox[{"{", 
         RowBox[{
         "2.`", ",", "47.`", ",", "\"\<c:1/3 t:7/84 - r2.nd2 (series 1)\>\"", 
          ",", "0.`", ",", "0.`", ",", "23.1563868299983`", ",", 
          "\"\<NaN\>\"", ",", "0.`"}], "}"}], ",", 
        RowBox[{"{", 
         RowBox[{
         "2.`", ",", "47.`", ",", "\"\<c:1/3 t:8/84 - r2.nd2 (series 1)\>\"", 
          ",", "0.`", ",", "0.`", ",", "25.5488305944129`", ",", 
          "\"\<NaN\>\"", ",", "0.`"}], "}"}], ",", 
        RowBox[{"{", 
         RowBox[{
         "2.`", ",", "47.`", ",", "\"\<c:1/3 t:9/84 - r2.nd2 (series 1)\>\"", 
          ",", "0.`", ",", "0.`", ",", "27.9471038078591`", ",", 
          "\"\<NaN\>\"", ",", "0.`"}], "}"}], ",", 
        RowBox[{"{", 
         RowBox[{
         "2.`", ",", "47.`", ",", "\"\<c:1/3 t:10/84 - r2.nd2 (series 1)\>\"",
           ",", "0.`", ",", "0.`", ",", "30.3185578014571`", ",", 
          "\"\<NaN\>\"", ",", "0.`"}], "}"}], ",", 
        RowBox[{"{", 
         RowBox[{
         "2.`", ",", "47.`", ",", "\"\<c:1/3 t:11/84 - r2.nd2 (series 1)\>\"",
           ",", "0.`", ",", "0.`", ",", "32.7407826099954`", ",", 
          "\"\<NaN\>\"", ",", "0.`"}], "}"}], ",", 
        RowBox[{"{", 
         RowBox[{
         "2.`", ",", "47.`", ",", "\"\<c:1/3 t:12/84 - r2.nd2 (series 1)\>\"",
           ",", "0.`", ",", "0.`", ",", "35.1799336401652`", ",", 
          "\"\<NaN\>\"", ",", "0.`"}], "}"}], ",", 
        RowBox[{"{", 
         RowBox[{
         "2.`", ",", "47.`", ",", "\"\<c:1/3 t:13/84 - r2.nd2 (series 1)\>\"",
           ",", "0.`", ",", "0.`", ",", "37.5612782428581`", ",", 
          "\"\<NaN\>\"", ",", "0.`"}], "}"}], ",", 
        RowBox[{"{", 
         RowBox[{
         "2.`", ",", "47.`", ",", "\"\<c:1/3 t:14/84 - r2.nd2 (series 1)\>\"",
           ",", "0.`", ",", "0.`", ",", "39.9461993558723`", ",", 
          "\"\<NaN\>\"", ",", "0.`"}], "}"}], ",", 
        RowBox[{"{", 
         RowBox[{
         "2.`", ",", "47.`", ",", "\"\<c:1/3 t:15/84 - r2.nd2 (series 1)\>\"",
           ",", "0.`", ",", "0.`", ",", "42.3564471723027`", ",", 
          "\"\<NaN\>\"", ",", "0.`"}], "}"}], ",", 
        RowBox[{"{", 
         RowBox[{
         "2.`", ",", "47.`", ",", "\"\<c:1/3 t:16/84 - r2.nd2 (series 1)\>\"",
           ",", "0.`", ",", "0.`", ",", "44.767972484501`", ",", 
          "\"\<NaN\>\"", ",", "0.`"}], "}"}], ",", 
        RowBox[{"{", 
         RowBox[{
         "2.`", ",", "47.`", ",", "\"\<c:1/3 t:17/84 - r2.nd2 (series 1)\>\"",
           ",", "0.`", ",", "0.`", ",", "47.1608278598971`", ",", 
          "\"\<NaN\>\"", ",", "0.`"}], "}"}], ",", 
        RowBox[{"{", 
         RowBox[{
         "2.`", ",", "47.`", ",", "\"\<c:1/3 t:18/84 - r2.nd2 (series 1)\>\"",
           ",", "0.`", ",", "0.`", ",", "49.5620704062748`", ",", 
          "\"\<NaN\>\"", ",", "0.`"}], "}"}], ",", 
        RowBox[{"{", 
         RowBox[{
         "2.`", ",", "47.`", ",", "\"\<c:1/3 t:19/84 - r2.nd2 (series 1)\>\"",
           ",", "0.`", ",", "0.`", ",", "51.9591337018739`", ",", 
          "\"\<NaN\>\"", ",", "0.`"}], "}"}], ",", 
        RowBox[{"{", 
         RowBox[{
         "2.`", ",", "47.`", ",", "\"\<c:1/3 t:20/84 - r2.nd2 (series 1)\>\"",
           ",", "0.`", ",", "0.`", ",", "54.3607701114919`", ",", 
          "\"\<NaN\>\"", ",", "0.`"}], "}"}], ",", 
        RowBox[{"{", 
         RowBox[{
         "2.`", ",", "47.`", ",", "\"\<c:1/3 t:21/84 - r2.nd2 (series 1)\>\"",
           ",", "0.`", ",", "0.`", ",", "56.7639529633559`", ",", 
          "\"\<NaN\>\"", ",", "0.`"}], "}"}], ",", 
        RowBox[{"{", 
         RowBox[{
         "2.`", ",", "47.`", ",", "\"\<c:1/3 t:22/84 - r2.nd2 (series 1)\>\"",
           ",", "0.`", ",", "0.`", ",", "59.1942413879744`", ",", 
          "\"\<NaN\>\"", ",", "0.`"}], "}"}], ",", 
        RowBox[{"{", 
         RowBox[{
         "2.`", ",", "47.`", ",", "\"\<c:1/3 t:23/84 - r2.nd2 (series 1)\>\"",
           ",", "0.`", ",", "0.`", ",", "61.5548631185069`", ",", 
          "\"\<NaN\>\"", ",", "0.`"}], "}"}], ",", 
        RowBox[{"{", 
         RowBox[{
         "2.`", ",", "47.`", ",", "\"\<c:1/3 t:24/84 - r2.nd2 (series 1)\>\"",
           ",", "0.`", ",", "0.`", ",", "63.9756554798819`", ",", 
          "\"\<NaN\>\"", ",", "0.`"}], "}"}], ",", 
        RowBox[{"{", 
         RowBox[{
         "2.`", ",", "47.`", ",", "\"\<c:1/3 t:25/84 - r2.nd2 (series 1)\>\"",
           ",", "0.`", ",", "0.`", ",", "66.3568778962306`", ",", 
          "\"\<NaN\>\"", ",", "0.`"}], "}"}], ",", 
        RowBox[{"{", 
         RowBox[{
         "2.`", ",", "47.`", ",", "\"\<c:1/3 t:26/84 - r2.nd2 (series 1)\>\"",
           ",", "0.`", ",", "0.`", ",", "68.7920271529927`", ",", 
          "\"\<NaN\>\"", ",", "0.`"}], "}"}], ",", 
        RowBox[{"{", 
         RowBox[{
         "2.`", ",", "47.`", ",", "\"\<c:1/3 t:27/84 - r2.nd2 (series 1)\>\"",
           ",", "0.`", ",", "0.`", ",", "71.2013148851078`", ",", 
          "\"\<NaN\>\"", ",", "0.`"}], "}"}], ",", 
        RowBox[{"{", 
         RowBox[{
         "2.`", ",", "47.`", ",", "\"\<c:1/3 t:28/84 - r2.nd2 (series 1)\>\"",
           ",", "0.`", ",", "0.`", ",", "73.5866203048918`", ",", 
          "\"\<NaN\>\"", ",", "0.`"}], "}"}], ",", 
        RowBox[{"{", 
         RowBox[{
         "2.`", ",", "47.`", ",", "\"\<c:1/3 t:29/84 - r2.nd2 (series 1)\>\"",
           ",", "0.`", ",", "0.`", ",", "75.9847795232534`", ",", 
          "\"\<NaN\>\"", ",", "0.`"}], "}"}], ",", 
        RowBox[{"{", 
         RowBox[{
         "2.`", ",", "47.`", ",", "\"\<c:1/3 t:30/84 - r2.nd2 (series 1)\>\"",
           ",", "0.`", ",", "0.`", ",", "78.3694323723968`", ",", 
          "\"\<NaN\>\"", ",", "0.`"}], "}"}], ",", 
        RowBox[{"{", 
         RowBox[{
         "2.`", ",", "47.`", ",", "\"\<c:1/3 t:31/84 - r2.nd2 (series 1)\>\"",
           ",", "0.`", ",", "0.`", ",", "80.7880431273207`", ",", 
          "\"\<NaN\>\"", ",", "0.`"}], "}"}], ",", 
        RowBox[{"{", 
         RowBox[{
         "2.`", ",", "47.`", ",", "\"\<c:1/3 t:32/84 - r2.nd2 (series 1)\>\"",
           ",", "0.`", ",", "0.`", ",", "83.2166421038899`", ",", 
          "\"\<NaN\>\"", ",", "0.`"}], "}"}], ",", 
        RowBox[{"{", 
         RowBox[{
         "2.`", ",", "47.`", ",", "\"\<c:1/3 t:33/84 - r2.nd2 (series 1)\>\"",
           ",", "0.`", ",", "0.`", ",", "85.6073332792725`", ",", 
          "\"\<NaN\>\"", ",", "0.`"}], "}"}], ",", 
        RowBox[{"{", 
         RowBox[{
         "2.`", ",", "47.`", ",", "\"\<c:1/3 t:34/84 - r2.nd2 (series 1)\>\"",
           ",", "0.`", ",", "0.`", ",", "87.9787579208444`", ",", 
          "\"\<NaN\>\"", ",", "0.`"}], "}"}], ",", 
        RowBox[{"{", 
         RowBox[{
         "2.`", ",", "47.`", ",", "\"\<c:1/3 t:35/84 - r2.nd2 (series 1)\>\"",
           ",", "0.`", ",", "0.`", ",", "90.3968536500893`", ",", 
          "\"\<NaN\>\"", ",", "0.`"}], "}"}], ",", 
        RowBox[{"{", 
         RowBox[{
         "2.`", ",", "47.`", ",", "\"\<c:1/3 t:36/84 - r2.nd2 (series 1)\>\"",
           ",", "0.`", ",", "0.`", ",", "92.8156575823053`", ",", 
          "\"\<NaN\>\"", ",", "0.`"}], "}"}], ",", 
        RowBox[{"{", 
         RowBox[{
         "2.`", ",", "47.`", ",", "\"\<c:1/3 t:37/84 - r2.nd2 (series 1)\>\"",
           ",", "0.`", ",", "0.`", ",", "95.2142724396884`", ",", 
          "\"\<NaN\>\"", ",", "0.`"}], "}"}], ",", 
        RowBox[{"{", 
         RowBox[{
         "2.`", ",", "47.`", ",", "\"\<c:1/3 t:38/84 - r2.nd2 (series 1)\>\"",
           ",", "0.`", ",", "0.`", ",", "97.6021038402803`", ",", 
          "\"\<NaN\>\"", ",", "0.`"}], "}"}], ",", 
        RowBox[{"{", 
         RowBox[{
         "2.`", ",", "47.`", ",", "\"\<c:1/3 t:39/84 - r2.nd2 (series 1)\>\"",
           ",", "0.`", ",", "0.`", ",", "99.9934946860652`", ",", 
          "\"\<NaN\>\"", ",", "0.`"}], "}"}], ",", 
        RowBox[{"{", 
         RowBox[{
         "2.`", ",", "47.`", ",", "\"\<c:1/3 t:40/84 - r2.nd2 (series 1)\>\"",
           ",", "1.`", ",", "6285.64`", ",", "102.423973557556`", ",", 
          "6285.64`", ",", "9.986`"}], "}"}], ",", 
        RowBox[{"{", 
         RowBox[{
         "2.`", ",", "47.`", ",", "\"\<c:1/3 t:41/84 - r2.nd2 (series 1)\>\"",
           ",", "0.`", ",", "0.`", ",", "104.821933455178`", ",", 
          "\"\<NaN\>\"", ",", "0.`"}], "}"}], ",", 
        RowBox[{"{", 
         RowBox[{
         "2.`", ",", "47.`", ",", "\"\<c:1/3 t:42/84 - r2.nd2 (series 1)\>\"",
           ",", "0.`", ",", "0.`", ",", "107.22730405694`", ",", 
          "\"\<NaN\>\"", ",", "0.`"}], "}"}], ",", 
        RowBox[{"{", 
         RowBox[{
         "2.`", ",", "47.`", ",", "\"\<c:1/3 t:43/84 - r2.nd2 (series 1)\>\"",
           ",", "1.`", ",", "6371.021`", ",", "109.599843051619`", ",", 
          "6371.021`", ",", "10.122`"}], "}"}], ",", 
        RowBox[{"{", 
         RowBox[{
         "2.`", ",", "47.`", ",", "\"\<c:1/3 t:44/84 - r2.nd2 (series 1)\>\"",
           ",", "1.`", ",", "6285.64`", ",", "112.017921715734`", ",", 
          "6285.64`", ",", "9.986`"}], "}"}], ",", 
        RowBox[{"{", 
         RowBox[{
         "2.`", ",", "47.`", ",", "\"\<c:1/3 t:45/84 - r2.nd2 (series 1)\>\"",
           ",", "1.`", ",", "6349.288`", ",", "114.446366423513`", ",", 
          "6349.288`", ",", "10.087`"}], "}"}], ",", 
        RowBox[{"{", 
         RowBox[{
         "2.`", ",", "47.`", ",", "\"\<c:1/3 t:46/84 - r2.nd2 (series 1)\>\"",
           ",", "1.`", ",", "6389.65`", ",", "116.815765775242`", ",", 
          "6389.65`", ",", "10.151`"}], "}"}], ",", 
        RowBox[{"{", 
         RowBox[{
         "2.`", ",", "47.`", ",", "\"\<c:1/3 t:47/84 - r2.nd2 (series 1)\>\"",
           ",", "1.`", ",", "6437.774`", ",", "119.207369252569`", ",", 
          "6437.774`", ",", "10.228`"}], "}"}], ",", 
        RowBox[{"{", 
         RowBox[{
         "2.`", ",", "47.`", ",", "\"\<c:1/3 t:48/84 - r2.nd2 (series 1)\>\"",
           ",", "1.`", ",", "6301.164`", ",", "121.630764046544`", ",", 
          "6301.164`", ",", "10.011`"}], "}"}], ",", 
        RowBox[{"{", 
         RowBox[{
         "2.`", ",", "47.`", ",", "\"\<c:1/3 t:49/84 - r2.nd2 (series 1)\>\"",
           ",", "1.`", ",", "6291.849`", ",", "151.605863971423`", ",", 
          "6291.849`", ",", "9.996`"}], "}"}], ",", 
        RowBox[{"{", 
         RowBox[{
         "2.`", ",", "47.`", ",", "\"\<c:1/3 t:50/84 - r2.nd2 (series 1)\>\"",
           ",", "1.`", ",", "6013.971`", ",", "181.579406873676`", ",", 
          "6013.971`", ",", "9.555`"}], "}"}], ",", 
        RowBox[{"{", 
         RowBox[{
         "2.`", ",", "47.`", ",", "\"\<c:1/3 t:51/84 - r2.nd2 (series 1)\>\"",
           ",", "1.`", ",", "5973.608`", ",", "211.577650189008`", ",", 
          "5973.608`", ",", "9.49`"}], "}"}], ",", 
        RowBox[{"{", 
         RowBox[{
         "2.`", ",", "47.`", ",", "\"\<c:1/3 t:52/84 - r2.nd2 (series 1)\>\"",
           ",", "1.`", ",", "5798.188`", ",", "241.591519021626`", ",", 
          "5798.188`", ",", "9.212`"}], "}"}], ",", 
        RowBox[{"{", 
         RowBox[{
         "2.`", ",", "47.`", ",", "\"\<c:1/3 t:53/84 - r2.nd2 (series 1)\>\"",
           ",", "1.`", ",", "5689.521`", ",", "271.589924797015`", ",", 
          "5689.521`", ",", "9.039`"}], "}"}], ",", 
        RowBox[{"{", 
         RowBox[{
         "2.`", ",", "47.`", ",", "\"\<c:1/3 t:54/84 - r2.nd2 (series 1)\>\"",
           ",", "1.`", ",", "5647.606`", ",", "301.581195640791`", ",", 
          "5647.606`", ",", "8.973`"}], "}"}], ",", 
        RowBox[{"{", 
         RowBox[{
         "2.`", ",", "47.`", ",", "\"\<c:1/3 t:55/84 - r2.nd2 (series 1)\>\"",
           ",", "1.`", ",", "5649.158`", ",", "331.578199344949`", ",", 
          "5649.158`", ",", "8.975`"}], "}"}], ",", 
        RowBox[{"{", 
         RowBox[{
         "2.`", ",", "47.`", ",", "\"\<c:1/3 t:56/84 - r2.nd2 (series 1)\>\"",
           ",", "1.`", ",", "5681.759`", ",", "361.584552010918`", ",", 
          "5681.759`", ",", "9.027`"}], "}"}], ",", 
        RowBox[{"{", 
         RowBox[{
         "2.`", ",", "47.`", ",", "\"\<c:1/3 t:57/84 - r2.nd2 (series 1)\>\"",
           ",", "1.`", ",", "5709.702`", ",", "391.582661194311`", ",", 
          "5709.702`", ",", "9.071`"}], "}"}], ",", 
        RowBox[{"{", 
         RowBox[{
         "2.`", ",", "47.`", ",", "\"\<c:1/3 t:58/84 - r2.nd2 (series 1)\>\"",
           ",", "1.`", ",", "5762.483`", ",", "421.631776008859`", ",", 
          "5762.483`", ",", "9.155`"}], "}"}], ",", 
        RowBox[{"{", 
         RowBox[{
         "2.`", ",", "47.`", ",", "\"\<c:1/3 t:59/84 - r2.nd2 (series 1)\>\"",
           ",", "1.`", ",", "5908.408`", ",", "451.609302595483`", ",", 
          "5908.408`", ",", "9.387`"}], "}"}], ",", 
        RowBox[{"{", 
         RowBox[{
         "2.`", ",", "47.`", ",", "\"\<c:1/3 t:60/84 - r2.nd2 (series 1)\>\"",
           ",", "1.`", ",", "5827.684`", ",", "481.56995074284`", ",", 
          "5827.684`", ",", "9.259`"}], "}"}], ",", 
        RowBox[{"{", 
         RowBox[{
         "2.`", ",", "47.`", ",", "\"\<c:1/3 t:61/84 - r2.nd2 (series 1)\>\"",
           ",", "1.`", ",", "5826.131`", ",", "511.607005287438`", ",", 
          "5826.131`", ",", "9.256`"}], "}"}], ",", 
        RowBox[{"{", 
         RowBox[{
         "2.`", ",", "47.`", ",", "\"\<c:1/3 t:62/84 - r2.nd2 (series 1)\>\"",
           ",", "1.`", ",", "5770.245`", ",", "541.591630968892`", ",", 
          "5770.245`", ",", "9.167`"}], "}"}], ",", 
        RowBox[{"{", 
         RowBox[{
         "2.`", ",", "47.`", ",", "\"\<c:1/3 t:63/84 - r2.nd2 (series 1)\>\"",
           ",", "1.`", ",", "5864.941`", ",", "571.589529568562`", ",", 
          "5864.941`", ",", "9.318`"}], "}"}], ",", 
        RowBox[{"{", 
         RowBox[{
         "2.`", ",", "47.`", ",", "\"\<c:1/3 t:64/84 - r2.nd2 (series 1)\>\"",
           ",", "1.`", ",", "5816.817`", ",", "601.605399117233`", ",", 
          "5816.817`", ",", "9.241`"}], "}"}], ",", 
        RowBox[{"{", 
         RowBox[{
         "2.`", ",", "47.`", ",", "\"\<c:1/3 t:65/84 - r2.nd2 (series 1)\>\"",
           ",", "1.`", ",", "5841.655`", ",", "631.578193542804`", ",", 
          "5841.655`", ",", "9.281`"}], "}"}], ",", 
        RowBox[{"{", 
         RowBox[{
         "2.`", ",", "47.`", ",", "\"\<c:1/3 t:66/84 - r2.nd2 (series 1)\>\"",
           ",", "1.`", ",", "5771.797`", ",", "661.61495388453`", ",", 
          "5771.797`", ",", "9.17`"}], "}"}], ",", 
        RowBox[{"{", 
         RowBox[{
         "2.`", ",", "47.`", ",", "\"\<c:1/3 t:67/84 - r2.nd2 (series 1)\>\"",
           ",", "1.`", ",", "5812.16`", ",", "691.581955721763`", ",", 
          "5812.16`", ",", "9.234`"}], "}"}], ",", 
        RowBox[{"{", 
         RowBox[{
         "2.`", ",", "47.`", ",", "\"\<c:1/3 t:68/84 - r2.nd2 (series 1)\>\"",
           ",", "1.`", ",", "5891.332`", ",", "721.580191187134`", ",", 
          "5891.332`", ",", "9.36`"}], "}"}], ",", 
        RowBox[{"{", 
         RowBox[{
         "2.`", ",", "47.`", ",", "\"\<c:1/3 t:69/84 - r2.nd2 (series 1)\>\"",
           ",", "1.`", ",", "5982.923`", ",", "751.581393255017`", ",", 
          "5982.923`", ",", "9.505`"}], "}"}], ",", 
        RowBox[{"{", 
         RowBox[{
         "2.`", ",", "47.`", ",", "\"\<c:1/3 t:70/84 - r2.nd2 (series 1)\>\"",
           ",", "1.`", ",", "6035.704`", ",", "781.622295304233`", ",", 
          "6035.704`", ",", "9.589`"}], "}"}], ",", 
        RowBox[{"{", 
         RowBox[{
         "2.`", ",", "47.`", ",", "\"\<c:1/3 t:71/84 - r2.nd2 (series 1)\>\"",
           ",", "1.`", ",", "6051.228`", ",", "811.620744083752`", ",", 
          "6051.228`", ",", "9.614`"}], "}"}], ",", 
        RowBox[{"{", 
         RowBox[{
         "2.`", ",", "47.`", ",", "\"\<c:1/3 t:72/84 - r2.nd2 (series 1)\>\"",
           ",", "1.`", ",", "6006.208`", ",", "841.587694042984`", ",", 
          "6006.208`", ",", "9.542`"}], "}"}], ",", 
        RowBox[{"{", 
         RowBox[{
         "2.`", ",", "47.`", ",", "\"\<c:1/3 t:73/84 - r2.nd2 (series 1)\>\"",
           ",", "1.`", ",", "6048.124`", ",", "871.609239795798`", ",", 
          "6048.124`", ",", "9.609`"}], "}"}], ",", 
        RowBox[{"{", 
         RowBox[{
         "2.`", ",", "47.`", ",", "\"\<c:1/3 t:74/84 - r2.nd2 (series 1)\>\"",
           ",", "1.`", ",", "6023.285`", ",", "901.584181356254`", ",", 
          "6023.285`", ",", "9.569`"}], "}"}], ",", 
        RowBox[{"{", 
         RowBox[{
         "2.`", ",", "47.`", ",", "\"\<c:1/3 t:75/84 - r2.nd2 (series 1)\>\"",
           ",", "1.`", ",", "6031.047`", ",", "931.582390882624`", ",", 
          "6031.047`", ",", "9.582`"}], "}"}], ",", 
        RowBox[{"{", 
         RowBox[{
         "2.`", ",", "47.`", ",", "\"\<c:1/3 t:76/84 - r2.nd2 (series 1)\>\"",
           ",", "1.`", ",", "6079.171`", ",", "961.580593241639`", ",", 
          "6079.171`", ",", "9.658`"}], "}"}], ",", 
        RowBox[{"{", 
         RowBox[{
         "2.`", ",", "47.`", ",", "\"\<c:1/3 t:77/84 - r2.nd2 (series 1)\>\"",
           ",", "1.`", ",", "6009.313`", ",", "991.579313356753`", ",", 
          "6009.313`", ",", "9.547`"}], "}"}], ",", 
        RowBox[{"{", 
         RowBox[{
         "2.`", ",", "47.`", ",", "\"\<c:1/3 t:78/84 - r2.nd2 (series 1)\>\"",
           ",", "1.`", ",", "6105.562`", ",", "1021.60832715254`", ",", 
          "6105.562`", ",", "9.7`"}], "}"}], ",", 
        RowBox[{"{", 
         RowBox[{
         "2.`", ",", "47.`", ",", "\"\<c:1/3 t:79/84 - r2.nd2 (series 1)\>\"",
           ",", "1.`", ",", "6121.086`", ",", "1051.59101560023`", ",", 
          "6121.086`", ",", "9.725`"}], "}"}], ",", 
        RowBox[{"{", 
         RowBox[{
         "2.`", ",", "47.`", ",", "\"\<c:1/3 t:80/84 - r2.nd2 (series 1)\>\"",
           ",", "1.`", ",", "6189.391`", ",", "1081.58921591143`", ",", 
          "6189.391`", ",", "9.833`"}], "}"}], ",", 
        RowBox[{"{", 
         RowBox[{
         "2.`", ",", "47.`", ",", "\"\<c:1/3 t:81/84 - r2.nd2 (series 1)\>\"",
           ",", "1.`", ",", "6149.029`", ",", "1111.60721484725`", ",", 
          "6149.029`", ",", "9.769`"}], "}"}], ",", 
        RowBox[{"{", 
         RowBox[{
         "2.`", ",", "47.`", ",", "\"\<c:1/3 t:82/84 - r2.nd2 (series 1)\>\"",
           ",", "1.`", ",", "6159.896`", ",", "1141.62073589249`", ",", 
          "6159.896`", ",", "9.786`"}], "}"}], ",", 
        RowBox[{"{", 
         RowBox[{
         "2.`", ",", "47.`", ",", "\"\<c:1/3 t:83/84 - r2.nd2 (series 1)\>\"",
           ",", "1.`", ",", "6117.981`", ",", "1171.57613344009`", ",", 
          "6117.981`", ",", "9.72`"}], "}"}], ",", 
        RowBox[{"{", 
         RowBox[{
         "2.`", ",", "47.`", ",", "\"\<c:1/3 t:84/84 - r2.nd2 (series 1)\>\"",
           ",", "1.`", ",", "6273.22`", ",", "1201.61353338295`", ",", 
          "6273.22`", ",", "9.966`"}], "}"}], ",", 
        RowBox[{"{", 
         RowBox[{
         "2.`", ",", "48.`", ",", "\"\<c:1/3 t:1/84 - r2.nd2 (series 1)\>\"", 
          ",", "0.`", ",", "0.`", ",", "0.0305686849150806`", ",", 
          "\"\<NaN\>\"", ",", "0.`"}], "}"}], ",", 
        RowBox[{"{", 
         RowBox[{
         "2.`", ",", "48.`", ",", "\"\<c:1/3 t:2/84 - r2.nd2 (series 1)\>\"", 
          ",", "0.`", ",", "0.`", ",", "4.73111453022062`", ",", 
          "\"\<NaN\>\"", ",", "0.`"}], "}"}], ",", 
        RowBox[{"{", 
         RowBox[{
         "2.`", ",", "48.`", ",", "\"\<c:1/3 t:3/84 - r2.nd2 (series 1)\>\"", 
          ",", "0.`", ",", "0.`", ",", "11.4255131737478`", ",", 
          "\"\<NaN\>\"", ",", "0.`"}], "}"}], ",", 
        RowBox[{"{", 
         RowBox[{
         "2.`", ",", "48.`", ",", "\"\<c:1/3 t:4/84 - r2.nd2 (series 1)\>\"", 
          ",", "0.`", ",", "0.`", ",", "15.9334216677807`", ",", 
          "\"\<NaN\>\"", ",", "0.`"}], "}"}], ",", 
        RowBox[{"{", 
         RowBox[{
         "2.`", ",", "48.`", ",", "\"\<c:1/3 t:5/84 - r2.nd2 (series 1)\>\"", 
          ",", "0.`", ",", "0.`", ",", "18.329444672944`", ",", "\"\<NaN\>\"",
           ",", "0.`"}], "}"}], ",", 
        RowBox[{"{", 
         RowBox[{
         "2.`", ",", "48.`", ",", "\"\<c:1/3 t:6/84 - r2.nd2 (series 1)\>\"", 
          ",", "0.`", ",", "0.`", ",", "20.7276909234784`", ",", 
          "\"\<NaN\>\"", ",", "0.`"}], "}"}], ",", 
        RowBox[{"{", 
         RowBox[{
         "2.`", ",", "48.`", ",", "\"\<c:1/3 t:7/84 - r2.nd2 (series 1)\>\"", 
          ",", "0.`", ",", "0.`", ",", "23.1563868299983`", ",", 
          "\"\<NaN\>\"", ",", "0.`"}], "}"}], ",", 
        RowBox[{"{", 
         RowBox[{
         "2.`", ",", "48.`", ",", "\"\<c:1/3 t:8/84 - r2.nd2 (series 1)\>\"", 
          ",", "0.`", ",", "0.`", ",", "25.5488305944129`", ",", 
          "\"\<NaN\>\"", ",", "0.`"}], "}"}], ",", 
        RowBox[{"{", 
         RowBox[{
         "2.`", ",", "48.`", ",", "\"\<c:1/3 t:9/84 - r2.nd2 (series 1)\>\"", 
          ",", "0.`", ",", "0.`", ",", "27.9471038078591`", ",", 
          "\"\<NaN\>\"", ",", "0.`"}], "}"}], ",", 
        RowBox[{"{", 
         RowBox[{
         "2.`", ",", "48.`", ",", "\"\<c:1/3 t:10/84 - r2.nd2 (series 1)\>\"",
           ",", "0.`", ",", "0.`", ",", "30.3185578014571`", ",", 
          "\"\<NaN\>\"", ",", "0.`"}], "}"}], ",", 
        RowBox[{"{", 
         RowBox[{
         "2.`", ",", "48.`", ",", "\"\<c:1/3 t:11/84 - r2.nd2 (series 1)\>\"",
           ",", "0.`", ",", "0.`", ",", "32.7407826099954`", ",", 
          "\"\<NaN\>\"", ",", "0.`"}], "}"}], ",", 
        RowBox[{"{", 
         RowBox[{
         "2.`", ",", "48.`", ",", "\"\<c:1/3 t:12/84 - r2.nd2 (series 1)\>\"",
           ",", "0.`", ",", "0.`", ",", "35.1799336401652`", ",", 
          "\"\<NaN\>\"", ",", "0.`"}], "}"}], ",", 
        RowBox[{"{", 
         RowBox[{
         "2.`", ",", "48.`", ",", "\"\<c:1/3 t:13/84 - r2.nd2 (series 1)\>\"",
           ",", "0.`", ",", "0.`", ",", "37.5612782428581`", ",", 
          "\"\<NaN\>\"", ",", "0.`"}], "}"}], ",", 
        RowBox[{"{", 
         RowBox[{
         "2.`", ",", "48.`", ",", "\"\<c:1/3 t:14/84 - r2.nd2 (series 1)\>\"",
           ",", "0.`", ",", "0.`", ",", "39.9461993558723`", ",", 
          "\"\<NaN\>\"", ",", "0.`"}], "}"}], ",", 
        RowBox[{"{", 
         RowBox[{
         "2.`", ",", "48.`", ",", "\"\<c:1/3 t:15/84 - r2.nd2 (series 1)\>\"",
           ",", "0.`", ",", "0.`", ",", "42.3564471723027`", ",", 
          "\"\<NaN\>\"", ",", "0.`"}], "}"}], ",", 
        RowBox[{"{", 
         RowBox[{
         "2.`", ",", "48.`", ",", "\"\<c:1/3 t:16/84 - r2.nd2 (series 1)\>\"",
           ",", "0.`", ",", "0.`", ",", "44.767972484501`", ",", 
          "\"\<NaN\>\"", ",", "0.`"}], "}"}], ",", 
        RowBox[{"{", 
         RowBox[{
         "2.`", ",", "48.`", ",", "\"\<c:1/3 t:17/84 - r2.nd2 (series 1)\>\"",
           ",", "0.`", ",", "0.`", ",", "47.1608278598971`", ",", 
          "\"\<NaN\>\"", ",", "0.`"}], "}"}], ",", 
        RowBox[{"{", 
         RowBox[{
         "2.`", ",", "48.`", ",", "\"\<c:1/3 t:18/84 - r2.nd2 (series 1)\>\"",
           ",", "0.`", ",", "0.`", ",", "49.5620704062748`", ",", 
          "\"\<NaN\>\"", ",", "0.`"}], "}"}], ",", 
        RowBox[{"{", 
         RowBox[{
         "2.`", ",", "48.`", ",", "\"\<c:1/3 t:19/84 - r2.nd2 (series 1)\>\"",
           ",", "0.`", ",", "0.`", ",", "51.9591337018739`", ",", 
          "\"\<NaN\>\"", ",", "0.`"}], "}"}], ",", 
        RowBox[{"{", 
         RowBox[{
         "2.`", ",", "48.`", ",", "\"\<c:1/3 t:20/84 - r2.nd2 (series 1)\>\"",
           ",", "0.`", ",", "0.`", ",", "54.3607701114919`", ",", 
          "\"\<NaN\>\"", ",", "0.`"}], "}"}], ",", 
        RowBox[{"{", 
         RowBox[{
         "2.`", ",", "48.`", ",", "\"\<c:1/3 t:21/84 - r2.nd2 (series 1)\>\"",
           ",", "0.`", ",", "0.`", ",", "56.7639529633559`", ",", 
          "\"\<NaN\>\"", ",", "0.`"}], "}"}], ",", 
        RowBox[{"{", 
         RowBox[{
         "2.`", ",", "48.`", ",", "\"\<c:1/3 t:22/84 - r2.nd2 (series 1)\>\"",
           ",", "0.`", ",", "0.`", ",", "59.1942413879744`", ",", 
          "\"\<NaN\>\"", ",", "0.`"}], "}"}], ",", 
        RowBox[{"{", 
         RowBox[{
         "2.`", ",", "48.`", ",", "\"\<c:1/3 t:23/84 - r2.nd2 (series 1)\>\"",
           ",", "0.`", ",", "0.`", ",", "61.5548631185069`", ",", 
          "\"\<NaN\>\"", ",", "0.`"}], "}"}], ",", 
        RowBox[{"{", 
         RowBox[{
         "2.`", ",", "48.`", ",", "\"\<c:1/3 t:24/84 - r2.nd2 (series 1)\>\"",
           ",", "0.`", ",", "0.`", ",", "63.9756554798819`", ",", 
          "\"\<NaN\>\"", ",", "0.`"}], "}"}], ",", 
        RowBox[{"{", 
         RowBox[{
         "2.`", ",", "48.`", ",", "\"\<c:1/3 t:25/84 - r2.nd2 (series 1)\>\"",
           ",", "0.`", ",", "0.`", ",", "66.3568778962306`", ",", 
          "\"\<NaN\>\"", ",", "0.`"}], "}"}], ",", 
        RowBox[{"{", 
         RowBox[{
         "2.`", ",", "48.`", ",", "\"\<c:1/3 t:26/84 - r2.nd2 (series 1)\>\"",
           ",", "0.`", ",", "0.`", ",", "68.7920271529927`", ",", 
          "\"\<NaN\>\"", ",", "0.`"}], "}"}], ",", 
        RowBox[{"{", 
         RowBox[{
         "2.`", ",", "48.`", ",", "\"\<c:1/3 t:27/84 - r2.nd2 (series 1)\>\"",
           ",", "0.`", ",", "0.`", ",", "71.2013148851078`", ",", 
          "\"\<NaN\>\"", ",", "0.`"}], "}"}], ",", 
        RowBox[{"{", 
         RowBox[{
         "2.`", ",", "48.`", ",", "\"\<c:1/3 t:28/84 - r2.nd2 (series 1)\>\"",
           ",", "0.`", ",", "0.`", ",", "73.5866203048918`", ",", 
          "\"\<NaN\>\"", ",", "0.`"}], "}"}], ",", 
        RowBox[{"{", 
         RowBox[{
         "2.`", ",", "48.`", ",", "\"\<c:1/3 t:29/84 - r2.nd2 (series 1)\>\"",
           ",", "0.`", ",", "0.`", ",", "75.9847795232534`", ",", 
          "\"\<NaN\>\"", ",", "0.`"}], "}"}], ",", 
        RowBox[{"{", 
         RowBox[{
         "2.`", ",", "48.`", ",", "\"\<c:1/3 t:30/84 - r2.nd2 (series 1)\>\"",
           ",", "0.`", ",", "0.`", ",", "78.3694323723968`", ",", 
          "\"\<NaN\>\"", ",", "0.`"}], "}"}], ",", 
        RowBox[{"{", 
         RowBox[{
         "2.`", ",", "48.`", ",", "\"\<c:1/3 t:31/84 - r2.nd2 (series 1)\>\"",
           ",", "0.`", ",", "0.`", ",", "80.7880431273207`", ",", 
          "\"\<NaN\>\"", ",", "0.`"}], "}"}], ",", 
        RowBox[{"{", 
         RowBox[{
         "2.`", ",", "48.`", ",", "\"\<c:1/3 t:32/84 - r2.nd2 (series 1)\>\"",
           ",", "0.`", ",", "0.`", ",", "83.2166421038899`", ",", 
          "\"\<NaN\>\"", ",", "0.`"}], "}"}], ",", 
        RowBox[{"{", 
         RowBox[{
         "2.`", ",", "48.`", ",", "\"\<c:1/3 t:33/84 - r2.nd2 (series 1)\>\"",
           ",", "0.`", ",", "0.`", ",", "85.6073332792725`", ",", 
          "\"\<NaN\>\"", ",", "0.`"}], "}"}], ",", 
        RowBox[{"{", 
         RowBox[{
         "2.`", ",", "48.`", ",", "\"\<c:1/3 t:34/84 - r2.nd2 (series 1)\>\"",
           ",", "0.`", ",", "0.`", ",", "87.9787579208444`", ",", 
          "\"\<NaN\>\"", ",", "0.`"}], "}"}], ",", 
        RowBox[{"{", 
         RowBox[{
         "2.`", ",", "48.`", ",", "\"\<c:1/3 t:35/84 - r2.nd2 (series 1)\>\"",
           ",", "0.`", ",", "0.`", ",", "90.3968536500893`", ",", 
          "\"\<NaN\>\"", ",", "0.`"}], "}"}], ",", 
        RowBox[{"{", 
         RowBox[{
         "2.`", ",", "48.`", ",", "\"\<c:1/3 t:36/84 - r2.nd2 (series 1)\>\"",
           ",", "0.`", ",", "0.`", ",", "92.8156575823053`", ",", 
          "\"\<NaN\>\"", ",", "0.`"}], "}"}], ",", 
        RowBox[{"{", 
         RowBox[{
         "2.`", ",", "48.`", ",", "\"\<c:1/3 t:37/84 - r2.nd2 (series 1)\>\"",
           ",", "0.`", ",", "0.`", ",", "95.2142724396884`", ",", 
          "\"\<NaN\>\"", ",", "0.`"}], "}"}], ",", 
        RowBox[{"{", 
         RowBox[{
         "2.`", ",", "48.`", ",", "\"\<c:1/3 t:38/84 - r2.nd2 (series 1)\>\"",
           ",", "0.`", ",", "0.`", ",", "97.6021038402803`", ",", 
          "\"\<NaN\>\"", ",", "0.`"}], "}"}], ",", 
        RowBox[{"{", 
         RowBox[{
         "2.`", ",", "48.`", ",", "\"\<c:1/3 t:39/84 - r2.nd2 (series 1)\>\"",
           ",", "0.`", ",", "0.`", ",", "99.9934946860652`", ",", 
          "\"\<NaN\>\"", ",", "0.`"}], "}"}], ",", 
        RowBox[{"{", 
         RowBox[{
         "2.`", ",", "48.`", ",", "\"\<c:1/3 t:40/84 - r2.nd2 (series 1)\>\"",
           ",", "0.`", ",", "0.`", ",", "102.423973557556`", ",", 
          "\"\<NaN\>\"", ",", "0.`"}], "}"}], ",", 
        RowBox[{"{", 
         RowBox[{
         "2.`", ",", "48.`", ",", "\"\<c:1/3 t:41/84 - r2.nd2 (series 1)\>\"",
           ",", "0.`", ",", "0.`", ",", "104.821933455178`", ",", 
          "\"\<NaN\>\"", ",", "0.`"}], "}"}], ",", 
        RowBox[{"{", 
         RowBox[{
         "2.`", ",", "48.`", ",", "\"\<c:1/3 t:42/84 - r2.nd2 (series 1)\>\"",
           ",", "0.`", ",", "0.`", ",", "107.22730405694`", ",", 
          "\"\<NaN\>\"", ",", "0.`"}], "}"}], ",", 
        RowBox[{"{", 
         RowBox[{
         "2.`", ",", "48.`", ",", "\"\<c:1/3 t:43/84 - r2.nd2 (series 1)\>\"",
           ",", "1.`", ",", "8396.894`", ",", "109.599843051619`", ",", 
          "8396.894`", ",", "19.182`"}], "}"}], ",", 
        RowBox[{"{", 
         RowBox[{
         "2.`", ",", "48.`", ",", "\"\<c:1/3 t:44/84 - r2.nd2 (series 1)\>\"",
           ",", "1.`", ",", "8375.16`", ",", "112.017921715734`", ",", 
          "8375.16`", ",", "19.132`"}], "}"}], ",", 
        RowBox[{"{", 
         RowBox[{
         "2.`", ",", "48.`", ",", "\"\<c:1/3 t:45/84 - r2.nd2 (series 1)\>\"",
           ",", "0.`", ",", "0.`", ",", "114.446366423513`", ",", 
          "\"\<NaN\>\"", ",", "0.`"}], "}"}], ",", 
        RowBox[{"{", 
         RowBox[{
         "2.`", ",", "48.`", ",", "\"\<c:1/3 t:46/84 - r2.nd2 (series 1)\>\"",
           ",", "0.`", ",", "0.`", ",", "116.815765775242`", ",", 
          "\"\<NaN\>\"", ",", "0.`"}], "}"}], ",", 
        RowBox[{"{", 
         RowBox[{
         "2.`", ",", "48.`", ",", "\"\<c:1/3 t:47/84 - r2.nd2 (series 1)\>\"",
           ",", "1.`", ",", "8317.722`", ",", "119.207369252569`", ",", 
          "8317.722`", ",", "19.001`"}], "}"}], ",", 
        RowBox[{"{", 
         RowBox[{
         "2.`", ",", "48.`", ",", "\"\<c:1/3 t:48/84 - r2.nd2 (series 1)\>\"",
           ",", "0.`", ",", "0.`", ",", "121.630764046544`", ",", 
          "\"\<NaN\>\"", ",", "0.`"}], "}"}], ",", 
        RowBox[{"{", 
         RowBox[{
         "2.`", ",", "48.`", ",", "\"\<c:1/3 t:49/84 - r2.nd2 (series 1)\>\"",
           ",", "1.`", ",", "8101.939`", ",", "151.605863971423`", ",", 
          "8101.939`", ",", "18.508`"}], "}"}], ",", 
        RowBox[{"{", 
         RowBox[{
         "2.`", ",", "48.`", ",", "\"\<c:1/3 t:50/84 - r2.nd2 (series 1)\>\"",
           ",", "1.`", ",", "7820.956`", ",", "181.579406873676`", ",", 
          "7820.956`", ",", "17.866`"}], "}"}], ",", 
        RowBox[{"{", 
         RowBox[{
         "2.`", ",", "48.`", ",", "\"\<c:1/3 t:51/84 - r2.nd2 (series 1)\>\"",
           ",", "1.`", ",", "7706.079`", ",", "211.577650189008`", ",", 
          "7706.079`", ",", "17.603`"}], "}"}], ",", 
        RowBox[{"{", 
         RowBox[{
         "2.`", ",", "48.`", ",", "\"\<c:1/3 t:52/84 - r2.nd2 (series 1)\>\"",
           ",", "1.`", ",", "7398.705`", ",", "241.591519021626`", ",", 
          "7398.705`", ",", "16.901`"}], "}"}], ",", 
        RowBox[{"{", 
         RowBox[{
         "2.`", ",", "48.`", ",", "\"\<c:1/3 t:53/84 - r2.nd2 (series 1)\>\"",
           ",", "1.`", ",", "7201.551`", ",", "271.589924797015`", ",", 
          "7201.551`", ",", "16.451`"}], "}"}], ",", 
        RowBox[{"{", 
         RowBox[{
         "2.`", ",", "48.`", ",", "\"\<c:1/3 t:54/84 - r2.nd2 (series 1)\>\"",
           ",", "1.`", ",", "7199.999`", ",", "301.581195640791`", ",", 
          "7199.999`", ",", "16.447`"}], "}"}], ",", 
        RowBox[{"{", 
         RowBox[{
         "2.`", ",", "48.`", ",", "\"\<c:1/3 t:55/84 - r2.nd2 (series 1)\>\"",
           ",", "1.`", ",", "7100.646`", ",", "331.578199344949`", ",", 
          "7100.646`", ",", "16.22`"}], "}"}], ",", 
        RowBox[{"{", 
         RowBox[{
         "2.`", ",", "48.`", ",", "\"\<c:1/3 t:56/84 - r2.nd2 (series 1)\>\"",
           ",", "1.`", ",", "7249.675`", ",", "361.584552010918`", ",", 
          "7249.675`", ",", "16.561`"}], "}"}], ",", 
        RowBox[{"{", 
         RowBox[{
         "2.`", ",", "48.`", ",", "\"\<c:1/3 t:57/84 - r2.nd2 (series 1)\>\"",
           ",", "1.`", ",", "7258.99`", ",", "391.582661194311`", ",", 
          "7258.99`", ",", "16.582`"}], "}"}], ",", 
        RowBox[{"{", 
         RowBox[{
         "2.`", ",", "48.`", ",", "\"\<c:1/3 t:58/84 - r2.nd2 (series 1)\>\"",
           ",", "1.`", ",", "7314.876`", ",", "421.631776008859`", ",", 
          "7314.876`", ",", "16.71`"}], "}"}], ",", 
        RowBox[{"{", 
         RowBox[{
         "2.`", ",", "48.`", ",", "\"\<c:1/3 t:59/84 - r2.nd2 (series 1)\>\"",
           ",", "1.`", ",", "7279.171`", ",", "451.609302595483`", ",", 
          "7279.171`", ",", "16.628`"}], "}"}], ",", 
        RowBox[{"{", 
         RowBox[{
         "2.`", ",", "48.`", ",", "\"\<c:1/3 t:60/84 - r2.nd2 (series 1)\>\"",
           ",", "1.`", ",", "7108.408`", ",", "481.56995074284`", ",", 
          "7108.408`", ",", "16.238`"}], "}"}], ",", 
        RowBox[{"{", 
         RowBox[{
         "2.`", ",", "48.`", ",", "\"\<c:1/3 t:61/84 - r2.nd2 (series 1)\>\"",
           ",", "1.`", ",", "7238.809`", ",", "511.607005287438`", ",", 
          "7238.809`", ",", "16.536`"}], "}"}], ",", 
        RowBox[{"{", 
         RowBox[{
         "2.`", ",", "48.`", ",", "\"\<c:1/3 t:62/84 - r2.nd2 (series 1)\>\"",
           ",", "1.`", ",", "7248.123`", ",", "541.591630968892`", ",", 
          "7248.123`", ",", "16.557`"}], "}"}], ",", 
        RowBox[{"{", 
         RowBox[{
         "2.`", ",", "48.`", ",", "\"\<c:1/3 t:63/84 - r2.nd2 (series 1)\>\"",
           ",", "1.`", ",", "7432.858`", ",", "571.589529568562`", ",", 
          "7432.858`", ",", "16.979`"}], "}"}], ",", 
        RowBox[{"{", 
         RowBox[{
         "2.`", ",", "48.`", ",", "\"\<c:1/3 t:64/84 - r2.nd2 (series 1)\>\"",
           ",", "1.`", ",", "7454.591`", ",", "601.605399117233`", ",", 
          "7454.591`", ",", "17.029`"}], "}"}], ",", 
        RowBox[{"{", 
         RowBox[{
         "2.`", ",", "48.`", ",", "\"\<c:1/3 t:65/84 - r2.nd2 (series 1)\>\"",
           ",", "1.`", ",", "7437.515`", ",", "631.578193542804`", ",", 
          "7437.515`", ",", "16.99`"}], "}"}], ",", 
        RowBox[{"{", 
         RowBox[{
         "2.`", ",", "48.`", ",", "\"\<c:1/3 t:66/84 - r2.nd2 (series 1)\>\"",
           ",", "1.`", ",", "7341.267`", ",", "661.61495388453`", ",", 
          "7341.267`", ",", "16.77`"}], "}"}], ",", 
        RowBox[{"{", 
         RowBox[{
         "2.`", ",", "48.`", ",", "\"\<c:1/3 t:67/84 - r2.nd2 (series 1)\>\"",
           ",", "1.`", ",", "7401.81`", ",", "691.581955721763`", ",", 
          "7401.81`", ",", "16.908`"}], "}"}], ",", 
        RowBox[{"{", 
         RowBox[{
         "2.`", ",", "48.`", ",", "\"\<c:1/3 t:68/84 - r2.nd2 (series 1)\>\"",
           ",", "1.`", ",", "7491.849`", ",", "721.580191187134`", ",", 
          "7491.849`", ",", "17.114`"}], "}"}], ",", 
        RowBox[{"{", 
         RowBox[{
         "2.`", ",", "48.`", ",", "\"\<c:1/3 t:69/84 - r2.nd2 (series 1)\>\"",
           ",", "1.`", ",", "7543.078`", ",", "751.581393255017`", ",", 
          "7543.078`", ",", "17.231`"}], "}"}], ",", 
        RowBox[{"{", 
         RowBox[{
         "2.`", ",", "48.`", ",", "\"\<c:1/3 t:70/84 - r2.nd2 (series 1)\>\"",
           ",", "1.`", ",", "7527.554`", ",", "781.622295304233`", ",", 
          "7527.554`", ",", "17.196`"}], "}"}], ",", 
        RowBox[{"{", 
         RowBox[{
         "2.`", ",", "48.`", ",", "\"\<c:1/3 t:71/84 - r2.nd2 (series 1)\>\"",
           ",", "1.`", ",", "7594.307`", ",", "811.620744083752`", ",", 
          "7594.307`", ",", "17.348`"}], "}"}], ",", 
        RowBox[{"{", 
         RowBox[{
         "2.`", ",", "48.`", ",", "\"\<c:1/3 t:72/84 - r2.nd2 (series 1)\>\"",
           ",", "1.`", ",", "7527.554`", ",", "841.587694042984`", ",", 
          "7527.554`", ",", "17.196`"}], "}"}], ",", 
        RowBox[{"{", 
         RowBox[{
         "2.`", ",", "48.`", ",", "\"\<c:1/3 t:73/84 - r2.nd2 (series 1)\>\"",
           ",", "1.`", ",", "7735.575`", ",", "871.609239795798`", ",", 
          "7735.575`", ",", "17.671`"}], "}"}], ",", 
        RowBox[{"{", 
         RowBox[{
         "2.`", ",", "48.`", ",", "\"\<c:1/3 t:74/84 - r2.nd2 (series 1)\>\"",
           ",", "1.`", ",", "7665.717`", ",", "901.584181356254`", ",", 
          "7665.717`", ",", "17.511`"}], "}"}], ",", 
        RowBox[{"{", 
         RowBox[{
         "2.`", ",", "48.`", ",", "\"\<c:1/3 t:75/84 - r2.nd2 (series 1)\>\"",
           ",", "1.`", ",", "7695.212`", ",", "931.582390882624`", ",", 
          "7695.212`", ",", "17.579`"}], "}"}], ",", 
        RowBox[{"{", 
         RowBox[{
         "2.`", ",", "48.`", ",", "\"\<c:1/3 t:76/84 - r2.nd2 (series 1)\>\"",
           ",", "1.`", ",", "7779.042`", ",", "961.580593241639`", ",", 
          "7779.042`", ",", "17.77`"}], "}"}], ",", 
        RowBox[{"{", 
         RowBox[{
         "2.`", ",", "48.`", ",", "\"\<c:1/3 t:77/84 - r2.nd2 (series 1)\>\"",
           ",", "1.`", ",", "7713.841`", ",", "991.579313356753`", ",", 
          "7713.841`", ",", "17.621`"}], "}"}], ",", 
        RowBox[{"{", 
         RowBox[{
         "2.`", ",", "48.`", ",", "\"\<c:1/3 t:78/84 - r2.nd2 (series 1)\>\"",
           ",", "1.`", ",", "7917.205`", ",", "1021.60832715254`", ",", 
          "7917.205`", ",", "18.086`"}], "}"}], ",", 
        RowBox[{"{", 
         RowBox[{
         "2.`", ",", "48.`", ",", "\"\<c:1/3 t:79/84 - r2.nd2 (series 1)\>\"",
           ",", "1.`", ",", "7839.585`", ",", "1051.59101560023`", ",", 
          "7839.585`", ",", "17.908`"}], "}"}], ",", 
        RowBox[{"{", 
         RowBox[{
         "2.`", ",", "48.`", ",", "\"\<c:1/3 t:80/84 - r2.nd2 (series 1)\>\"",
           ",", "1.`", ",", "7848.899`", ",", "1081.58921591143`", ",", 
          "7848.899`", ",", "17.93`"}], "}"}], ",", 
        RowBox[{"{", 
         RowBox[{
         "2.`", ",", "48.`", ",", "\"\<c:1/3 t:81/84 - r2.nd2 (series 1)\>\"",
           ",", "1.`", ",", "7817.852`", ",", "1111.60721484725`", ",", 
          "7817.852`", ",", "17.859`"}], "}"}], ",", 
        RowBox[{"{", 
         RowBox[{
         "2.`", ",", "48.`", ",", "\"\<c:1/3 t:82/84 - r2.nd2 (series 1)\>\"",
           ",", "1.`", ",", "7897.023`", ",", "1141.62073589249`", ",", 
          "7897.023`", ",", "18.04`"}], "}"}], ",", 
        RowBox[{"{", 
         RowBox[{
         "2.`", ",", "48.`", ",", "\"\<c:1/3 t:83/84 - r2.nd2 (series 1)\>\"",
           ",", "1.`", ",", "7785.251`", ",", "1171.57613344009`", ",", 
          "7785.251`", ",", "17.784`"}], "}"}], ",", 
        RowBox[{"{", 
         RowBox[{
         "2.`", ",", "48.`", ",", "\"\<c:1/3 t:84/84 - r2.nd2 (series 1)\>\"",
           ",", "1.`", ",", "7890.814`", ",", "1201.61353338295`", ",", 
          "7890.814`", ",", "18.025`"}], "}"}], ",", 
        RowBox[{"{", 
         RowBox[{
         "2.`", ",", "49.`", ",", "\"\<c:1/3 t:1/84 - r2.nd2 (series 1)\>\"", 
          ",", "0.`", ",", "0.`", ",", "0.0305686849150806`", ",", 
          "\"\<NaN\>\"", ",", "0.`"}], "}"}], ",", 
        RowBox[{"{", 
         RowBox[{
         "2.`", ",", "49.`", ",", "\"\<c:1/3 t:2/84 - r2.nd2 (series 1)\>\"", 
          ",", "0.`", ",", "0.`", ",", "4.73111453022062`", ",", 
          "\"\<NaN\>\"", ",", "0.`"}], "}"}], ",", 
        RowBox[{"{", 
         RowBox[{
         "2.`", ",", "49.`", ",", "\"\<c:1/3 t:3/84 - r2.nd2 (series 1)\>\"", 
          ",", "0.`", ",", "0.`", ",", "11.4255131737478`", ",", 
          "\"\<NaN\>\"", ",", "0.`"}], "}"}], ",", 
        RowBox[{"{", 
         RowBox[{
         "2.`", ",", "49.`", ",", "\"\<c:1/3 t:4/84 - r2.nd2 (series 1)\>\"", 
          ",", "0.`", ",", "0.`", ",", "15.9334216677807`", ",", 
          "\"\<NaN\>\"", ",", "0.`"}], "}"}], ",", 
        RowBox[{"{", 
         RowBox[{
         "2.`", ",", "49.`", ",", "\"\<c:1/3 t:5/84 - r2.nd2 (series 1)\>\"", 
          ",", "0.`", ",", "0.`", ",", "18.329444672944`", ",", "\"\<NaN\>\"",
           ",", "0.`"}], "}"}], ",", 
        RowBox[{"{", 
         RowBox[{
         "2.`", ",", "49.`", ",", "\"\<c:1/3 t:6/84 - r2.nd2 (series 1)\>\"", 
          ",", "0.`", ",", "0.`", ",", "20.7276909234784`", ",", 
          "\"\<NaN\>\"", ",", "0.`"}], "}"}], ",", 
        RowBox[{"{", 
         RowBox[{
         "2.`", ",", "49.`", ",", "\"\<c:1/3 t:7/84 - r2.nd2 (series 1)\>\"", 
          ",", "0.`", ",", "0.`", ",", "23.1563868299983`", ",", 
          "\"\<NaN\>\"", ",", "0.`"}], "}"}], ",", 
        RowBox[{"{", 
         RowBox[{
         "2.`", ",", "49.`", ",", "\"\<c:1/3 t:8/84 - r2.nd2 (series 1)\>\"", 
          ",", "0.`", ",", "0.`", ",", "25.5488305944129`", ",", 
          "\"\<NaN\>\"", ",", "0.`"}], "}"}], ",", 
        RowBox[{"{", 
         RowBox[{
         "2.`", ",", "49.`", ",", "\"\<c:1/3 t:9/84 - r2.nd2 (series 1)\>\"", 
          ",", "0.`", ",", "0.`", ",", "27.9471038078591`", ",", 
          "\"\<NaN\>\"", ",", "0.`"}], "}"}], ",", 
        RowBox[{"{", 
         RowBox[{
         "2.`", ",", "49.`", ",", "\"\<c:1/3 t:10/84 - r2.nd2 (series 1)\>\"",
           ",", "0.`", ",", "0.`", ",", "30.3185578014571`", ",", 
          "\"\<NaN\>\"", ",", "0.`"}], "}"}], ",", 
        RowBox[{"{", 
         RowBox[{
         "2.`", ",", "49.`", ",", "\"\<c:1/3 t:11/84 - r2.nd2 (series 1)\>\"",
           ",", "0.`", ",", "0.`", ",", "32.7407826099954`", ",", 
          "\"\<NaN\>\"", ",", "0.`"}], "}"}], ",", 
        RowBox[{"{", 
         RowBox[{
         "2.`", ",", "49.`", ",", "\"\<c:1/3 t:12/84 - r2.nd2 (series 1)\>\"",
           ",", "0.`", ",", "0.`", ",", "35.1799336401652`", ",", 
          "\"\<NaN\>\"", ",", "0.`"}], "}"}], ",", 
        RowBox[{"{", 
         RowBox[{
         "2.`", ",", "49.`", ",", "\"\<c:1/3 t:13/84 - r2.nd2 (series 1)\>\"",
           ",", "0.`", ",", "0.`", ",", "37.5612782428581`", ",", 
          "\"\<NaN\>\"", ",", "0.`"}], "}"}], ",", 
        RowBox[{"{", 
         RowBox[{
         "2.`", ",", "49.`", ",", "\"\<c:1/3 t:14/84 - r2.nd2 (series 1)\>\"",
           ",", "0.`", ",", "0.`", ",", "39.9461993558723`", ",", 
          "\"\<NaN\>\"", ",", "0.`"}], "}"}], ",", 
        RowBox[{"{", 
         RowBox[{
         "2.`", ",", "49.`", ",", "\"\<c:1/3 t:15/84 - r2.nd2 (series 1)\>\"",
           ",", "0.`", ",", "0.`", ",", "42.3564471723027`", ",", 
          "\"\<NaN\>\"", ",", "0.`"}], "}"}], ",", 
        RowBox[{"{", 
         RowBox[{
         "2.`", ",", "49.`", ",", "\"\<c:1/3 t:16/84 - r2.nd2 (series 1)\>\"",
           ",", "0.`", ",", "0.`", ",", "44.767972484501`", ",", 
          "\"\<NaN\>\"", ",", "0.`"}], "}"}], ",", 
        RowBox[{"{", 
         RowBox[{
         "2.`", ",", "49.`", ",", "\"\<c:1/3 t:17/84 - r2.nd2 (series 1)\>\"",
           ",", "0.`", ",", "0.`", ",", "47.1608278598971`", ",", 
          "\"\<NaN\>\"", ",", "0.`"}], "}"}], ",", 
        RowBox[{"{", 
         RowBox[{
         "2.`", ",", "49.`", ",", "\"\<c:1/3 t:18/84 - r2.nd2 (series 1)\>\"",
           ",", "0.`", ",", "0.`", ",", "49.5620704062748`", ",", 
          "\"\<NaN\>\"", ",", "0.`"}], "}"}], ",", 
        RowBox[{"{", 
         RowBox[{
         "2.`", ",", "49.`", ",", "\"\<c:1/3 t:19/84 - r2.nd2 (series 1)\>\"",
           ",", "0.`", ",", "0.`", ",", "51.9591337018739`", ",", 
          "\"\<NaN\>\"", ",", "0.`"}], "}"}], ",", 
        RowBox[{"{", 
         RowBox[{
         "2.`", ",", "49.`", ",", "\"\<c:1/3 t:20/84 - r2.nd2 (series 1)\>\"",
           ",", "0.`", ",", "0.`", ",", "54.3607701114919`", ",", 
          "\"\<NaN\>\"", ",", "0.`"}], "}"}], ",", 
        RowBox[{"{", 
         RowBox[{
         "2.`", ",", "49.`", ",", "\"\<c:1/3 t:21/84 - r2.nd2 (series 1)\>\"",
           ",", "0.`", ",", "0.`", ",", "56.7639529633559`", ",", 
          "\"\<NaN\>\"", ",", "0.`"}], "}"}], ",", 
        RowBox[{"{", 
         RowBox[{
         "2.`", ",", "49.`", ",", "\"\<c:1/3 t:22/84 - r2.nd2 (series 1)\>\"",
           ",", "0.`", ",", "0.`", ",", "59.1942413879744`", ",", 
          "\"\<NaN\>\"", ",", "0.`"}], "}"}], ",", 
        RowBox[{"{", 
         RowBox[{
         "2.`", ",", "49.`", ",", "\"\<c:1/3 t:23/84 - r2.nd2 (series 1)\>\"",
           ",", "0.`", ",", "0.`", ",", "61.5548631185069`", ",", 
          "\"\<NaN\>\"", ",", "0.`"}], "}"}], ",", 
        RowBox[{"{", 
         RowBox[{
         "2.`", ",", "49.`", ",", "\"\<c:1/3 t:24/84 - r2.nd2 (series 1)\>\"",
           ",", "0.`", ",", "0.`", ",", "63.9756554798819`", ",", 
          "\"\<NaN\>\"", ",", "0.`"}], "}"}], ",", 
        RowBox[{"{", 
         RowBox[{
         "2.`", ",", "49.`", ",", "\"\<c:1/3 t:25/84 - r2.nd2 (series 1)\>\"",
           ",", "0.`", ",", "0.`", ",", "66.3568778962306`", ",", 
          "\"\<NaN\>\"", ",", "0.`"}], "}"}], ",", 
        RowBox[{"{", 
         RowBox[{
         "2.`", ",", "49.`", ",", "\"\<c:1/3 t:26/84 - r2.nd2 (series 1)\>\"",
           ",", "0.`", ",", "0.`", ",", "68.7920271529927`", ",", 
          "\"\<NaN\>\"", ",", "0.`"}], "}"}], ",", 
        RowBox[{"{", 
         RowBox[{
         "2.`", ",", "49.`", ",", "\"\<c:1/3 t:27/84 - r2.nd2 (series 1)\>\"",
           ",", "0.`", ",", "0.`", ",", "71.2013148851078`", ",", 
          "\"\<NaN\>\"", ",", "0.`"}], "}"}], ",", 
        RowBox[{"{", 
         RowBox[{
         "2.`", ",", "49.`", ",", "\"\<c:1/3 t:28/84 - r2.nd2 (series 1)\>\"",
           ",", "0.`", ",", "0.`", ",", "73.5866203048918`", ",", 
          "\"\<NaN\>\"", ",", "0.`"}], "}"}], ",", 
        RowBox[{"{", 
         RowBox[{
         "2.`", ",", "49.`", ",", "\"\<c:1/3 t:29/84 - r2.nd2 (series 1)\>\"",
           ",", "0.`", ",", "0.`", ",", "75.9847795232534`", ",", 
          "\"\<NaN\>\"", ",", "0.`"}], "}"}], ",", 
        RowBox[{"{", 
         RowBox[{
         "2.`", ",", "49.`", ",", "\"\<c:1/3 t:30/84 - r2.nd2 (series 1)\>\"",
           ",", "0.`", ",", "0.`", ",", "78.3694323723968`", ",", 
          "\"\<NaN\>\"", ",", "0.`"}], "}"}], ",", 
        RowBox[{"{", 
         RowBox[{
         "2.`", ",", "49.`", ",", "\"\<c:1/3 t:31/84 - r2.nd2 (series 1)\>\"",
           ",", "0.`", ",", "0.`", ",", "80.7880431273207`", ",", 
          "\"\<NaN\>\"", ",", "0.`"}], "}"}], ",", 
        RowBox[{"{", 
         RowBox[{
         "2.`", ",", "49.`", ",", "\"\<c:1/3 t:32/84 - r2.nd2 (series 1)\>\"",
           ",", "0.`", ",", "0.`", ",", "83.2166421038899`", ",", 
          "\"\<NaN\>\"", ",", "0.`"}], "}"}], ",", 
        RowBox[{"{", 
         RowBox[{
         "2.`", ",", "49.`", ",", "\"\<c:1/3 t:33/84 - r2.nd2 (series 1)\>\"",
           ",", "0.`", ",", "0.`", ",", "85.6073332792725`", ",", 
          "\"\<NaN\>\"", ",", "0.`"}], "}"}], ",", 
        RowBox[{"{", 
         RowBox[{
         "2.`", ",", "49.`", ",", "\"\<c:1/3 t:34/84 - r2.nd2 (series 1)\>\"",
           ",", "0.`", ",", "0.`", ",", "87.9787579208444`", ",", 
          "\"\<NaN\>\"", ",", "0.`"}], "}"}], ",", 
        RowBox[{"{", 
         RowBox[{
         "2.`", ",", "49.`", ",", "\"\<c:1/3 t:35/84 - r2.nd2 (series 1)\>\"",
           ",", "0.`", ",", "0.`", ",", "90.3968536500893`", ",", 
          "\"\<NaN\>\"", ",", "0.`"}], "}"}], ",", 
        RowBox[{"{", 
         RowBox[{
         "2.`", ",", "49.`", ",", "\"\<c:1/3 t:36/84 - r2.nd2 (series 1)\>\"",
           ",", "0.`", ",", "0.`", ",", "92.8156575823053`", ",", 
          "\"\<NaN\>\"", ",", "0.`"}], "}"}], ",", 
        RowBox[{"{", 
         RowBox[{
         "2.`", ",", "49.`", ",", "\"\<c:1/3 t:37/84 - r2.nd2 (series 1)\>\"",
           ",", "0.`", ",", "0.`", ",", "95.2142724396884`", ",", 
          "\"\<NaN\>\"", ",", "0.`"}], "}"}], ",", 
        RowBox[{"{", 
         RowBox[{
         "2.`", ",", "49.`", ",", "\"\<c:1/3 t:38/84 - r2.nd2 (series 1)\>\"",
           ",", "0.`", ",", "0.`", ",", "97.6021038402803`", ",", 
          "\"\<NaN\>\"", ",", "0.`"}], "}"}], ",", 
        RowBox[{"{", 
         RowBox[{
         "2.`", ",", "49.`", ",", "\"\<c:1/3 t:39/84 - r2.nd2 (series 1)\>\"",
           ",", "0.`", ",", "0.`", ",", "99.9934946860652`", ",", 
          "\"\<NaN\>\"", ",", "0.`"}], "}"}], ",", 
        RowBox[{"{", 
         RowBox[{
         "2.`", ",", "49.`", ",", "\"\<c:1/3 t:40/84 - r2.nd2 (series 1)\>\"",
           ",", "0.`", ",", "0.`", ",", "102.423973557556`", ",", 
          "\"\<NaN\>\"", ",", "0.`"}], "}"}], ",", 
        RowBox[{"{", 
         RowBox[{
         "2.`", ",", "49.`", ",", "\"\<c:1/3 t:41/84 - r2.nd2 (series 1)\>\"",
           ",", "0.`", ",", "0.`", ",", "104.821933455178`", ",", 
          "\"\<NaN\>\"", ",", "0.`"}], "}"}], ",", 
        RowBox[{"{", 
         RowBox[{
         "2.`", ",", "49.`", ",", "\"\<c:1/3 t:42/84 - r2.nd2 (series 1)\>\"",
           ",", "0.`", ",", "0.`", ",", "107.22730405694`", ",", 
          "\"\<NaN\>\"", ",", "0.`"}], "}"}], ",", 
        RowBox[{"{", 
         RowBox[{
         "2.`", ",", "49.`", ",", "\"\<c:1/3 t:43/84 - r2.nd2 (series 1)\>\"",
           ",", "0.`", ",", "0.`", ",", "109.599843051619`", ",", 
          "\"\<NaN\>\"", ",", "0.`"}], "}"}], ",", 
        RowBox[{"{", 
         RowBox[{
         "2.`", ",", "49.`", ",", "\"\<c:1/3 t:44/84 - r2.nd2 (series 1)\>\"",
           ",", "0.`", ",", "0.`", ",", "112.017921715734`", ",", 
          "\"\<NaN\>\"", ",", "0.`"}], "}"}], ",", 
        RowBox[{"{", 
         RowBox[{
         "2.`", ",", "49.`", ",", "\"\<c:1/3 t:45/84 - r2.nd2 (series 1)\>\"",
           ",", "0.`", ",", "0.`", ",", "114.446366423513`", ",", 
          "\"\<NaN\>\"", ",", "0.`"}], "}"}], ",", 
        RowBox[{"{", 
         RowBox[{
         "2.`", ",", "49.`", ",", "\"\<c:1/3 t:46/84 - r2.nd2 (series 1)\>\"",
           ",", "0.`", ",", "0.`", ",", "116.815765775242`", ",", 
          "\"\<NaN\>\"", ",", "0.`"}], "}"}], ",", 
        RowBox[{"{", 
         RowBox[{
         "2.`", ",", "49.`", ",", "\"\<c:1/3 t:47/84 - r2.nd2 (series 1)\>\"",
           ",", "0.`", ",", "0.`", ",", "119.207369252569`", ",", 
          "\"\<NaN\>\"", ",", "0.`"}], "}"}], ",", 
        RowBox[{"{", 
         RowBox[{
         "2.`", ",", "49.`", ",", "\"\<c:1/3 t:48/84 - r2.nd2 (series 1)\>\"",
           ",", "0.`", ",", "0.`", ",", "121.630764046544`", ",", 
          "\"\<NaN\>\"", ",", "0.`"}], "}"}], ",", 
        RowBox[{"{", 
         RowBox[{
         "2.`", ",", "49.`", ",", "\"\<c:1/3 t:49/84 - r2.nd2 (series 1)\>\"",
           ",", "1.`", ",", "6155.238`", ",", "151.605863971423`", ",", 
          "6155.238`", ",", "15.885`"}], "}"}], ",", 
        RowBox[{"{", 
         RowBox[{
         "2.`", ",", "49.`", ",", "\"\<c:1/3 t:50/84 - r2.nd2 (series 1)\>\"",
           ",", "1.`", ",", "5998.447`", ",", "181.579406873676`", ",", 
          "5998.447`", ",", "15.481`"}], "}"}], ",", 
        RowBox[{"{", 
         RowBox[{
         "2.`", ",", "49.`", ",", "\"\<c:1/3 t:51/84 - r2.nd2 (series 1)\>\"",
           ",", "1.`", ",", "6020.18`", ",", "211.577650189008`", ",", 
          "6020.18`", ",", "15.537`"}], "}"}], ",", 
        RowBox[{"{", 
         RowBox[{
         "2.`", ",", "49.`", ",", "\"\<c:1/3 t:52/84 - r2.nd2 (series 1)\>\"",
           ",", "1.`", ",", "5734.54`", ",", "241.591519021626`", ",", 
          "5734.54`", ",", "14.8`"}], "}"}], ",", 
        RowBox[{"{", 
         RowBox[{
         "2.`", ",", "49.`", ",", "\"\<c:1/3 t:53/84 - r2.nd2 (series 1)\>\"",
           ",", "1.`", ",", "5594.825`", ",", "271.589924797015`", ",", 
          "5594.825`", ",", "14.439`"}], "}"}], ",", 
        RowBox[{"{", 
         RowBox[{
         "2.`", ",", "49.`", ",", "\"\<c:1/3 t:54/84 - r2.nd2 (series 1)\>\"",
           ",", "1.`", ",", "5639.844`", ",", "301.581195640791`", ",", 
          "5639.844`", ",", "14.555`"}], "}"}], ",", 
        RowBox[{"{", 
         RowBox[{
         "2.`", ",", "49.`", ",", "\"\<c:1/3 t:55/84 - r2.nd2 (series 1)\>\"",
           ",", "1.`", ",", "5576.196`", ",", "331.578199344949`", ",", 
          "5576.196`", ",", "14.391`"}], "}"}], ",", 
        RowBox[{"{", 
         RowBox[{
         "2.`", ",", "49.`", ",", "\"\<c:1/3 t:56/84 - r2.nd2 (series 1)\>\"",
           ",", "1.`", ",", "5731.435`", ",", "361.584552010918`", ",", 
          "5731.435`", ",", "14.792`"}], "}"}], ",", 
        RowBox[{"{", 
         RowBox[{
         "2.`", ",", "49.`", ",", "\"\<c:1/3 t:57/84 - r2.nd2 (series 1)\>\"",
           ",", "1.`", ",", "5812.16`", ",", "391.582661194311`", ",", 
          "5812.16`", ",", "15.`"}], "}"}], ",", 
        RowBox[{"{", 
         RowBox[{
         "2.`", ",", "49.`", ",", "\"\<c:1/3 t:58/84 - r2.nd2 (series 1)\>\"",
           ",", "1.`", ",", "5840.103`", ",", "421.631776008859`", ",", 
          "5840.103`", ",", "15.072`"}], "}"}], ",", 
        RowBox[{"{", 
         RowBox[{
         "2.`", ",", "49.`", ",", "\"\<c:1/3 t:59/84 - r2.nd2 (series 1)\>\"",
           ",", "1.`", ",", "5844.76`", ",", "451.609302595483`", ",", 
          "5844.76`", ",", "15.084`"}], "}"}], ",", 
        RowBox[{"{", 
         RowBox[{
         "2.`", ",", "49.`", ",", "\"\<c:1/3 t:60/84 - r2.nd2 (series 1)\>\"",
           ",", "1.`", ",", "5827.684`", ",", "481.56995074284`", ",", 
          "5827.684`", ",", "15.04`"}], "}"}], ",", 
        RowBox[{"{", 
         RowBox[{
         "2.`", ",", "49.`", ",", "\"\<c:1/3 t:61/84 - r2.nd2 (series 1)\>\"",
           ",", "1.`", ",", "5720.568`", ",", "511.607005287438`", ",", 
          "5720.568`", ",", "14.764`"}], "}"}], ",", 
        RowBox[{"{", 
         RowBox[{
         "2.`", ",", "49.`", ",", "\"\<c:1/3 t:62/84 - r2.nd2 (series 1)\>\"",
           ",", "1.`", ",", "5635.187`", ",", "541.591630968892`", ",", 
          "5635.187`", ",", "14.543`"}], "}"}], ",", 
        RowBox[{"{", 
         RowBox[{
         "2.`", ",", "49.`", ",", "\"\<c:1/3 t:63/84 - r2.nd2 (series 1)\>\"",
           ",", "1.`", ",", "5632.082`", ",", "571.589529568562`", ",", 
          "5632.082`", ",", "14.535`"}], "}"}], ",", 
        RowBox[{"{", 
         RowBox[{
         "2.`", ",", "49.`", ",", "\"\<c:1/3 t:64/84 - r2.nd2 (series 1)\>\"",
           ",", "1.`", ",", "5639.844`", ",", "601.605399117233`", ",", 
          "5639.844`", ",", "14.555`"}], "}"}], ",", 
        RowBox[{"{", 
         RowBox[{
         "2.`", ",", "49.`", ",", "\"\<c:1/3 t:65/84 - r2.nd2 (series 1)\>\"",
           ",", "1.`", ",", "5444.242`", ",", "631.578193542804`", ",", 
          "5444.242`", ",", "14.05`"}], "}"}], ",", 
        RowBox[{"{", 
         RowBox[{
         "2.`", ",", "49.`", ",", "\"\<c:1/3 t:66/84 - r2.nd2 (series 1)\>\"",
           ",", "1.`", ",", "5310.737`", ",", "661.61495388453`", ",", 
          "5310.737`", ",", "13.706`"}], "}"}], ",", 
        RowBox[{"{", 
         RowBox[{
         "2.`", ",", "49.`", ",", "\"\<c:1/3 t:67/84 - r2.nd2 (series 1)\>\"",
           ",", "1.`", ",", "5361.966`", ",", "691.581955721763`", ",", 
          "5361.966`", ",", "13.838`"}], "}"}], ",", 
        RowBox[{"{", 
         RowBox[{
         "2.`", ",", "49.`", ",", "\"\<c:1/3 t:68/84 - r2.nd2 (series 1)\>\"",
           ",", "1.`", ",", "5355.756`", ",", "721.580191187134`", ",", 
          "5355.756`", ",", "13.822`"}], "}"}], ",", 
        RowBox[{"{", 
         RowBox[{
         "2.`", ",", "49.`", ",", "\"\<c:1/3 t:69/84 - r2.nd2 (series 1)\>\"",
           ",", "1.`", ",", "5442.69`", ",", "751.581393255017`", ",", 
          "5442.69`", ",", "14.046`"}], "}"}], ",", 
        RowBox[{"{", 
         RowBox[{
         "2.`", ",", "49.`", ",", "\"\<c:1/3 t:70/84 - r2.nd2 (series 1)\>\"",
           ",", "1.`", ",", "5473.738`", ",", "781.622295304233`", ",", 
          "5473.738`", ",", "14.127`"}], "}"}], ",", 
        RowBox[{"{", 
         RowBox[{
         "2.`", ",", "49.`", ",", "\"\<c:1/3 t:71/84 - r2.nd2 (series 1)\>\"",
           ",", "1.`", ",", "5520.31`", ",", "811.620744083752`", ",", 
          "5520.31`", ",", "14.247`"}], "}"}], ",", 
        RowBox[{"{", 
         RowBox[{
         "2.`", ",", "49.`", ",", "\"\<c:1/3 t:72/84 - r2.nd2 (series 1)\>\"",
           ",", "1.`", ",", "5524.967`", ",", "841.587694042984`", ",", 
          "5524.967`", ",", "14.259`"}], "}"}], ",", 
        RowBox[{"{", 
         RowBox[{
         "2.`", ",", "49.`", ",", "\"\<c:1/3 t:73/84 - r2.nd2 (series 1)\>\"",
           ",", "1.`", ",", "5746.959`", ",", "871.609239795798`", ",", 
          "5746.959`", ",", "14.832`"}], "}"}], ",", 
        RowBox[{"{", 
         RowBox[{
         "2.`", ",", "49.`", ",", "\"\<c:1/3 t:74/84 - r2.nd2 (series 1)\>\"",
           ",", "1.`", ",", "5720.568`", ",", "901.584181356254`", ",", 
          "5720.568`", ",", "14.764`"}], "}"}], ",", 
        RowBox[{"{", 
         RowBox[{
         "2.`", ",", "49.`", ",", "\"\<c:1/3 t:75/84 - r2.nd2 (series 1)\>\"",
           ",", "1.`", ",", "5815.264`", ",", "931.582390882624`", ",", 
          "5815.264`", ",", "15.008`"}], "}"}], ",", 
        RowBox[{"{", 
         RowBox[{
         "2.`", ",", "49.`", ",", "\"\<c:1/3 t:76/84 - r2.nd2 (series 1)\>\"",
           ",", "1.`", ",", "5902.198`", ",", "961.580593241639`", ",", 
          "5902.198`", ",", "15.232`"}], "}"}], ",", 
        RowBox[{"{", 
         RowBox[{
         "2.`", ",", "49.`", ",", "\"\<c:1/3 t:77/84 - r2.nd2 (series 1)\>\"",
           ",", "1.`", ",", "5832.341`", ",", "991.579313356753`", ",", 
          "5832.341`", ",", "15.052`"}], "}"}], ",", 
        RowBox[{"{", 
         RowBox[{
         "2.`", ",", "49.`", ",", "\"\<c:1/3 t:78/84 - r2.nd2 (series 1)\>\"",
           ",", "1.`", ",", "6003.104`", ",", "1021.60832715254`", ",", 
          "6003.104`", ",", "15.493`"}], "}"}], ",", 
        RowBox[{"{", 
         RowBox[{
         "2.`", ",", "49.`", ",", "\"\<c:1/3 t:79/84 - r2.nd2 (series 1)\>\"",
           ",", "1.`", ",", "6004.656`", ",", "1051.59101560023`", ",", 
          "6004.656`", ",", "15.497`"}], "}"}], ",", 
        RowBox[{"{", 
         RowBox[{
         "2.`", ",", "49.`", ",", "\"\<c:1/3 t:80/84 - r2.nd2 (series 1)\>\"",
           ",", "1.`", ",", "6021.732`", ",", "1081.58921591143`", ",", 
          "6021.732`", ",", "15.541`"}], "}"}], ",", 
        RowBox[{"{", 
         RowBox[{
         "2.`", ",", "49.`", ",", "\"\<c:1/3 t:81/84 - r2.nd2 (series 1)\>\"",
           ",", "1.`", ",", "6024.837`", ",", "1111.60721484725`", ",", 
          "6024.837`", ",", "15.549`"}], "}"}], ",", 
        RowBox[{"{", 
         RowBox[{
         "2.`", ",", "49.`", ",", "\"\<c:1/3 t:82/84 - r2.nd2 (series 1)\>\"",
           ",", "1.`", ",", "6041.914`", ",", "1141.62073589249`", ",", 
          "6041.914`", ",", "15.593`"}], "}"}], ",", 
        RowBox[{"{", 
         RowBox[{
         "2.`", ",", "49.`", ",", "\"\<c:1/3 t:83/84 - r2.nd2 (series 1)\>\"",
           ",", "1.`", ",", "5968.951`", ",", "1171.57613344009`", ",", 
          "5968.951`", ",", "15.405`"}], "}"}], ",", 
        RowBox[{"{", 
         RowBox[{
         "2.`", ",", "49.`", ",", "\"\<c:1/3 t:84/84 - r2.nd2 (series 1)\>\"",
           ",", "1.`", ",", "6071.409`", ",", "1201.61353338295`", ",", 
          "6071.409`", ",", "15.669`"}], "}"}], ",", 
        RowBox[{"{", 
         RowBox[{
         "2.`", ",", "50.`", ",", "\"\<c:1/3 t:1/84 - r2.nd2 (series 1)\>\"", 
          ",", "0.`", ",", "0.`", ",", "0.0305686849150806`", ",", 
          "\"\<NaN\>\"", ",", "0.`"}], "}"}], ",", 
        RowBox[{"{", 
         RowBox[{
         "2.`", ",", "50.`", ",", "\"\<c:1/3 t:2/84 - r2.nd2 (series 1)\>\"", 
          ",", "0.`", ",", "0.`", ",", "4.73111453022062`", ",", 
          "\"\<NaN\>\"", ",", "0.`"}], "}"}], ",", 
        RowBox[{"{", 
         RowBox[{
         "2.`", ",", "50.`", ",", "\"\<c:1/3 t:3/84 - r2.nd2 (series 1)\>\"", 
          ",", "0.`", ",", "0.`", ",", "11.4255131737478`", ",", 
          "\"\<NaN\>\"", ",", "0.`"}], "}"}], ",", 
        RowBox[{"{", 
         RowBox[{
         "2.`", ",", "50.`", ",", "\"\<c:1/3 t:4/84 - r2.nd2 (series 1)\>\"", 
          ",", "0.`", ",", "0.`", ",", "15.9334216677807`", ",", 
          "\"\<NaN\>\"", ",", "0.`"}], "}"}], ",", 
        RowBox[{"{", 
         RowBox[{
         "2.`", ",", "50.`", ",", "\"\<c:1/3 t:5/84 - r2.nd2 (series 1)\>\"", 
          ",", "0.`", ",", "0.`", ",", "18.329444672944`", ",", "\"\<NaN\>\"",
           ",", "0.`"}], "}"}], ",", 
        RowBox[{"{", 
         RowBox[{
         "2.`", ",", "50.`", ",", "\"\<c:1/3 t:6/84 - r2.nd2 (series 1)\>\"", 
          ",", "1.`", ",", "8455.885`", ",", "20.7276909234784`", ",", 
          "8455.885`", ",", "18.839`"}], "}"}], ",", 
        RowBox[{"{", 
         RowBox[{
         "2.`", ",", "50.`", ",", "\"\<c:1/3 t:7/84 - r2.nd2 (series 1)\>\"", 
          ",", "0.`", ",", "0.`", ",", "23.1563868299983`", ",", 
          "\"\<NaN\>\"", ",", "0.`"}], "}"}], ",", 
        RowBox[{"{", 
         RowBox[{
         "2.`", ",", "50.`", ",", "\"\<c:1/3 t:8/84 - r2.nd2 (series 1)\>\"", 
          ",", "0.`", ",", "0.`", ",", "25.5488305944129`", ",", 
          "\"\<NaN\>\"", ",", "0.`"}], "}"}], ",", 
        RowBox[{"{", 
         RowBox[{
         "2.`", ",", "50.`", ",", "\"\<c:1/3 t:9/84 - r2.nd2 (series 1)\>\"", 
          ",", "0.`", ",", "0.`", ",", "27.9471038078591`", ",", 
          "\"\<NaN\>\"", ",", "0.`"}], "}"}], ",", 
        RowBox[{"{", 
         RowBox[{
         "2.`", ",", "50.`", ",", "\"\<c:1/3 t:10/84 - r2.nd2 (series 1)\>\"",
           ",", "0.`", ",", "0.`", ",", "30.3185578014571`", ",", 
          "\"\<NaN\>\"", ",", "0.`"}], "}"}], ",", 
        RowBox[{"{", 
         RowBox[{
         "2.`", ",", "50.`", ",", "\"\<c:1/3 t:11/84 - r2.nd2 (series 1)\>\"",
           ",", "0.`", ",", "0.`", ",", "32.7407826099954`", ",", 
          "\"\<NaN\>\"", ",", "0.`"}], "}"}], ",", 
        RowBox[{"{", 
         RowBox[{
         "2.`", ",", "50.`", ",", "\"\<c:1/3 t:12/84 - r2.nd2 (series 1)\>\"",
           ",", "0.`", ",", "0.`", ",", "35.1799336401652`", ",", 
          "\"\<NaN\>\"", ",", "0.`"}], "}"}], ",", 
        RowBox[{"{", 
         RowBox[{
         "2.`", ",", "50.`", ",", "\"\<c:1/3 t:13/84 - r2.nd2 (series 1)\>\"",
           ",", "0.`", ",", "0.`", ",", "37.5612782428581`", ",", 
          "\"\<NaN\>\"", ",", "0.`"}], "}"}], ",", 
        RowBox[{"{", 
         RowBox[{
         "2.`", ",", "50.`", ",", "\"\<c:1/3 t:14/84 - r2.nd2 (series 1)\>\"",
           ",", "0.`", ",", "0.`", ",", "39.9461993558723`", ",", 
          "\"\<NaN\>\"", ",", "0.`"}], "}"}], ",", 
        RowBox[{"{", 
         RowBox[{
         "2.`", ",", "50.`", ",", "\"\<c:1/3 t:15/84 - r2.nd2 (series 1)\>\"",
           ",", "0.`", ",", "0.`", ",", "42.3564471723027`", ",", 
          "\"\<NaN\>\"", ",", "0.`"}], "}"}], ",", 
        RowBox[{"{", 
         RowBox[{
         "2.`", ",", "50.`", ",", "\"\<c:1/3 t:16/84 - r2.nd2 (series 1)\>\"",
           ",", "0.`", ",", "0.`", ",", "44.767972484501`", ",", 
          "\"\<NaN\>\"", ",", "0.`"}], "}"}], ",", 
        RowBox[{"{", 
         RowBox[{
         "2.`", ",", "50.`", ",", "\"\<c:1/3 t:17/84 - r2.nd2 (series 1)\>\"",
           ",", "0.`", ",", "0.`", ",", "47.1608278598971`", ",", 
          "\"\<NaN\>\"", ",", "0.`"}], "}"}], ",", 
        RowBox[{"{", 
         RowBox[{
         "2.`", ",", "50.`", ",", "\"\<c:1/3 t:18/84 - r2.nd2 (series 1)\>\"",
           ",", "0.`", ",", "0.`", ",", "49.5620704062748`", ",", 
          "\"\<NaN\>\"", ",", "0.`"}], "}"}], ",", 
        RowBox[{"{", 
         RowBox[{
         "2.`", ",", "50.`", ",", "\"\<c:1/3 t:19/84 - r2.nd2 (series 1)\>\"",
           ",", "0.`", ",", "0.`", ",", "51.9591337018739`", ",", 
          "\"\<NaN\>\"", ",", "0.`"}], "}"}], ",", 
        RowBox[{"{", 
         RowBox[{
         "2.`", ",", "50.`", ",", "\"\<c:1/3 t:20/84 - r2.nd2 (series 1)\>\"",
           ",", "0.`", ",", "0.`", ",", "54.3607701114919`", ",", 
          "\"\<NaN\>\"", ",", "0.`"}], "}"}], ",", 
        RowBox[{"{", 
         RowBox[{
         "2.`", ",", "50.`", ",", "\"\<c:1/3 t:21/84 - r2.nd2 (series 1)\>\"",
           ",", "0.`", ",", "0.`", ",", "56.7639529633559`", ",", 
          "\"\<NaN\>\"", ",", "0.`"}], "}"}], ",", 
        RowBox[{"{", 
         RowBox[{
         "2.`", ",", "50.`", ",", "\"\<c:1/3 t:22/84 - r2.nd2 (series 1)\>\"",
           ",", "0.`", ",", "0.`", ",", "59.1942413879744`", ",", 
          "\"\<NaN\>\"", ",", "0.`"}], "}"}], ",", 
        RowBox[{"{", 
         RowBox[{
         "2.`", ",", "50.`", ",", "\"\<c:1/3 t:23/84 - r2.nd2 (series 1)\>\"",
           ",", "0.`", ",", "0.`", ",", "61.5548631185069`", ",", 
          "\"\<NaN\>\"", ",", "0.`"}], "}"}], ",", 
        RowBox[{"{", 
         RowBox[{
         "2.`", ",", "50.`", ",", "\"\<c:1/3 t:24/84 - r2.nd2 (series 1)\>\"",
           ",", "0.`", ",", "0.`", ",", "63.9756554798819`", ",", 
          "\"\<NaN\>\"", ",", "0.`"}], "}"}], ",", 
        RowBox[{"{", 
         RowBox[{
         "2.`", ",", "50.`", ",", "\"\<c:1/3 t:25/84 - r2.nd2 (series 1)\>\"",
           ",", "0.`", ",", "0.`", ",", "66.3568778962306`", ",", 
          "\"\<NaN\>\"", ",", "0.`"}], "}"}], ",", 
        RowBox[{"{", 
         RowBox[{
         "2.`", ",", "50.`", ",", "\"\<c:1/3 t:26/84 - r2.nd2 (series 1)\>\"",
           ",", "0.`", ",", "0.`", ",", "68.7920271529927`", ",", 
          "\"\<NaN\>\"", ",", "0.`"}], "}"}], ",", 
        RowBox[{"{", 
         RowBox[{
         "2.`", ",", "50.`", ",", "\"\<c:1/3 t:27/84 - r2.nd2 (series 1)\>\"",
           ",", "0.`", ",", "0.`", ",", "71.2013148851078`", ",", 
          "\"\<NaN\>\"", ",", "0.`"}], "}"}], ",", 
        RowBox[{"{", 
         RowBox[{
         "2.`", ",", "50.`", ",", "\"\<c:1/3 t:28/84 - r2.nd2 (series 1)\>\"",
           ",", "0.`", ",", "0.`", ",", "73.5866203048918`", ",", 
          "\"\<NaN\>\"", ",", "0.`"}], "}"}], ",", 
        RowBox[{"{", 
         RowBox[{
         "2.`", ",", "50.`", ",", "\"\<c:1/3 t:29/84 - r2.nd2 (series 1)\>\"",
           ",", "0.`", ",", "0.`", ",", "75.9847795232534`", ",", 
          "\"\<NaN\>\"", ",", "0.`"}], "}"}], ",", 
        RowBox[{"{", 
         RowBox[{
         "2.`", ",", "50.`", ",", "\"\<c:1/3 t:30/84 - r2.nd2 (series 1)\>\"",
           ",", "0.`", ",", "0.`", ",", "78.3694323723968`", ",", 
          "\"\<NaN\>\"", ",", "0.`"}], "}"}], ",", 
        RowBox[{"{", 
         RowBox[{
         "2.`", ",", "50.`", ",", "\"\<c:1/3 t:31/84 - r2.nd2 (series 1)\>\"",
           ",", "0.`", ",", "0.`", ",", "80.7880431273207`", ",", 
          "\"\<NaN\>\"", ",", "0.`"}], "}"}], ",", 
        RowBox[{"{", 
         RowBox[{
         "2.`", ",", "50.`", ",", "\"\<c:1/3 t:32/84 - r2.nd2 (series 1)\>\"",
           ",", "0.`", ",", "0.`", ",", "83.2166421038899`", ",", 
          "\"\<NaN\>\"", ",", "0.`"}], "}"}], ",", 
        RowBox[{"{", 
         RowBox[{
         "2.`", ",", "50.`", ",", "\"\<c:1/3 t:33/84 - r2.nd2 (series 1)\>\"",
           ",", "0.`", ",", "0.`", ",", "85.6073332792725`", ",", 
          "\"\<NaN\>\"", ",", "0.`"}], "}"}], ",", 
        RowBox[{"{", 
         RowBox[{
         "2.`", ",", "50.`", ",", "\"\<c:1/3 t:34/84 - r2.nd2 (series 1)\>\"",
           ",", "0.`", ",", "0.`", ",", "87.9787579208444`", ",", 
          "\"\<NaN\>\"", ",", "0.`"}], "}"}], ",", 
        RowBox[{"{", 
         RowBox[{
         "2.`", ",", "50.`", ",", "\"\<c:1/3 t:35/84 - r2.nd2 (series 1)\>\"",
           ",", "0.`", ",", "0.`", ",", "90.3968536500893`", ",", 
          "\"\<NaN\>\"", ",", "0.`"}], "}"}], ",", 
        RowBox[{"{", 
         RowBox[{
         "2.`", ",", "50.`", ",", "\"\<c:1/3 t:36/84 - r2.nd2 (series 1)\>\"",
           ",", "0.`", ",", "0.`", ",", "92.8156575823053`", ",", 
          "\"\<NaN\>\"", ",", "0.`"}], "}"}], ",", 
        RowBox[{"{", 
         RowBox[{
         "2.`", ",", "50.`", ",", "\"\<c:1/3 t:37/84 - r2.nd2 (series 1)\>\"",
           ",", "0.`", ",", "0.`", ",", "95.2142724396884`", ",", 
          "\"\<NaN\>\"", ",", "0.`"}], "}"}], ",", 
        RowBox[{"{", 
         RowBox[{
         "2.`", ",", "50.`", ",", "\"\<c:1/3 t:38/84 - r2.nd2 (series 1)\>\"",
           ",", "0.`", ",", "0.`", ",", "97.6021038402803`", ",", 
          "\"\<NaN\>\"", ",", "0.`"}], "}"}], ",", 
        RowBox[{"{", 
         RowBox[{
         "2.`", ",", "50.`", ",", "\"\<c:1/3 t:39/84 - r2.nd2 (series 1)\>\"",
           ",", "1.`", ",", "7156.532`", ",", "99.9934946860652`", ",", 
          "7156.532`", ",", "15.944`"}], "}"}], ",", 
        RowBox[{"{", 
         RowBox[{
         "2.`", ",", "50.`", ",", "\"\<c:1/3 t:40/84 - r2.nd2 (series 1)\>\"",
           ",", "0.`", ",", "0.`", ",", "102.423973557556`", ",", 
          "\"\<NaN\>\"", ",", "0.`"}], "}"}], ",", 
        RowBox[{"{", 
         RowBox[{
         "2.`", ",", "50.`", ",", "\"\<c:1/3 t:41/84 - r2.nd2 (series 1)\>\"",
           ",", "0.`", ",", "0.`", ",", "104.821933455178`", ",", 
          "\"\<NaN\>\"", ",", "0.`"}], "}"}], ",", 
        RowBox[{"{", 
         RowBox[{
         "2.`", ",", "50.`", ",", "\"\<c:1/3 t:42/84 - r2.nd2 (series 1)\>\"",
           ",", "0.`", ",", "0.`", ",", "107.22730405694`", ",", 
          "\"\<NaN\>\"", ",", "0.`"}], "}"}], ",", 
        RowBox[{"{", 
         RowBox[{
         "2.`", ",", "50.`", ",", "\"\<c:1/3 t:43/84 - r2.nd2 (series 1)\>\"",
           ",", "0.`", ",", "0.`", ",", "109.599843051619`", ",", 
          "\"\<NaN\>\"", ",", "0.`"}], "}"}], ",", 
        RowBox[{"{", 
         RowBox[{
         "2.`", ",", "50.`", ",", "\"\<c:1/3 t:44/84 - r2.nd2 (series 1)\>\"",
           ",", "0.`", ",", "0.`", ",", "112.017921715734`", ",", 
          "\"\<NaN\>\"", ",", "0.`"}], "}"}], ",", 
        RowBox[{"{", 
         RowBox[{
         "2.`", ",", "50.`", ",", "\"\<c:1/3 t:45/84 - r2.nd2 (series 1)\>\"",
           ",", "0.`", ",", "0.`", ",", "114.446366423513`", ",", 
          "\"\<NaN\>\"", ",", "0.`"}], "}"}], ",", 
        RowBox[{"{", 
         RowBox[{
         "2.`", ",", "50.`", ",", "\"\<c:1/3 t:46/84 - r2.nd2 (series 1)\>\"",
           ",", "0.`", ",", "0.`", ",", "116.815765775242`", ",", 
          "\"\<NaN\>\"", ",", "0.`"}], "}"}], ",", 
        RowBox[{"{", 
         RowBox[{
         "2.`", ",", "50.`", ",", "\"\<c:1/3 t:47/84 - r2.nd2 (series 1)\>\"",
           ",", "0.`", ",", "0.`", ",", "119.207369252569`", ",", 
          "\"\<NaN\>\"", ",", "0.`"}], "}"}], ",", 
        RowBox[{"{", 
         RowBox[{
         "2.`", ",", "50.`", ",", "\"\<c:1/3 t:48/84 - r2.nd2 (series 1)\>\"",
           ",", "0.`", ",", "0.`", ",", "121.630764046544`", ",", 
          "\"\<NaN\>\"", ",", "0.`"}], "}"}], ",", 
        RowBox[{"{", 
         RowBox[{
         "2.`", ",", "50.`", ",", "\"\<c:1/3 t:49/84 - r2.nd2 (series 1)\>\"",
           ",", "1.`", ",", "6937.645`", ",", "151.605863971423`", ",", 
          "6937.645`", ",", "15.456`"}], "}"}], ",", 
        RowBox[{"{", 
         RowBox[{
         "2.`", ",", "50.`", ",", "\"\<c:1/3 t:50/84 - r2.nd2 (series 1)\>\"",
           ",", "1.`", ",", "6558.861`", ",", "181.579406873676`", ",", 
          "6558.861`", ",", "14.612`"}], "}"}], ",", 
        RowBox[{"{", 
         RowBox[{
         "2.`", ",", "50.`", ",", "\"\<c:1/3 t:51/84 - r2.nd2 (series 1)\>\"",
           ",", "1.`", ",", "6586.804`", ",", "211.577650189008`", ",", 
          "6586.804`", ",", "14.675`"}], "}"}], ",", 
        RowBox[{"{", 
         RowBox[{
         "2.`", ",", "50.`", ",", "\"\<c:1/3 t:52/84 - r2.nd2 (series 1)\>\"",
           ",", "1.`", ",", "6402.069`", ",", "241.591519021626`", ",", 
          "6402.069`", ",", "14.263`"}], "}"}], ",", 
        RowBox[{"{", 
         RowBox[{
         "2.`", ",", "50.`", ",", "\"\<c:1/3 t:53/84 - r2.nd2 (series 1)\>\"",
           ",", "1.`", ",", "6152.134`", ",", "271.589924797015`", ",", 
          "6152.134`", ",", "13.706`"}], "}"}], ",", 
        RowBox[{"{", 
         RowBox[{
         "2.`", ",", "50.`", ",", "\"\<c:1/3 t:54/84 - r2.nd2 (series 1)\>\"",
           ",", "1.`", ",", "6187.839`", ",", "301.581195640791`", ",", 
          "6187.839`", ",", "13.786`"}], "}"}], ",", 
        RowBox[{"{", 
         RowBox[{
         "2.`", ",", "50.`", ",", "\"\<c:1/3 t:55/84 - r2.nd2 (series 1)\>\"",
           ",", "1.`", ",", "6128.848`", ",", "331.578199344949`", ",", 
          "6128.848`", ",", "13.654`"}], "}"}], ",", 
        RowBox[{"{", 
         RowBox[{
         "2.`", ",", "50.`", ",", "\"\<c:1/3 t:56/84 - r2.nd2 (series 1)\>\"",
           ",", "1.`", ",", "6190.943`", ",", "361.584552010918`", ",", 
          "6190.943`", ",", "13.793`"}], "}"}], ",", 
        RowBox[{"{", 
         RowBox[{
         "2.`", ",", "50.`", ",", "\"\<c:1/3 t:57/84 - r2.nd2 (series 1)\>\"",
           ",", "1.`", ",", "6071.409`", ",", "391.582661194311`", ",", 
          "6071.409`", ",", "13.526`"}], "}"}], ",", 
        RowBox[{"{", 
         RowBox[{
         "2.`", ",", "50.`", ",", "\"\<c:1/3 t:58/84 - r2.nd2 (series 1)\>\"",
           ",", "1.`", ",", "6043.466`", ",", "421.631776008859`", ",", 
          "6043.466`", ",", "13.464`"}], "}"}], ",", 
        RowBox[{"{", 
         RowBox[{
         "2.`", ",", "50.`", ",", "\"\<c:1/3 t:59/84 - r2.nd2 (series 1)\>\"",
           ",", "1.`", ",", "5986.028`", ",", "451.609302595483`", ",", 
          "5986.028`", ",", "13.336`"}], "}"}], ",", 
        RowBox[{"{", 
         RowBox[{
         "2.`", ",", "50.`", ",", "\"\<c:1/3 t:60/84 - r2.nd2 (series 1)\>\"",
           ",", "1.`", ",", "6040.361`", ",", "481.56995074284`", ",", 
          "6040.361`", ",", "13.457`"}], "}"}], ",", 
        RowBox[{"{", 
         RowBox[{
         "2.`", ",", "50.`", ",", "\"\<c:1/3 t:61/84 - r2.nd2 (series 1)\>\"",
           ",", "1.`", ",", "6066.752`", ",", "511.607005287438`", ",", 
          "6066.752`", ",", "13.516`"}], "}"}], ",", 
        RowBox[{"{", 
         RowBox[{
         "2.`", ",", "50.`", ",", "\"\<c:1/3 t:62/84 - r2.nd2 (series 1)\>\"",
           ",", "1.`", ",", "6091.59`", ",", "541.591630968892`", ",", 
          "6091.59`", ",", "13.571`"}], "}"}], ",", 
        RowBox[{"{", 
         RowBox[{
         "2.`", ",", "50.`", ",", "\"\<c:1/3 t:63/84 - r2.nd2 (series 1)\>\"",
           ",", "1.`", ",", "6330.659`", ",", "571.589529568562`", ",", 
          "6330.659`", ",", "14.104`"}], "}"}], ",", 
        RowBox[{"{", 
         RowBox[{
         "2.`", ",", "50.`", ",", "\"\<c:1/3 t:64/84 - r2.nd2 (series 1)\>\"",
           ",", "1.`", ",", "6270.116`", ",", "601.605399117233`", ",", 
          "6270.116`", ",", "13.969`"}], "}"}], ",", 
        RowBox[{"{", 
         RowBox[{
         "2.`", ",", "50.`", ",", "\"\<c:1/3 t:65/84 - r2.nd2 (series 1)\>\"",
           ",", "1.`", ",", "6228.201`", ",", "631.578193542804`", ",", 
          "6228.201`", ",", "13.876`"}], "}"}], ",", 
        RowBox[{"{", 
         RowBox[{
         "2.`", ",", "50.`", ",", "\"\<c:1/3 t:66/84 - r2.nd2 (series 1)\>\"",
           ",", "1.`", ",", "6072.961`", ",", "661.61495388453`", ",", 
          "6072.961`", ",", "13.53`"}], "}"}], ",", 
        RowBox[{"{", 
         RowBox[{
         "2.`", ",", "50.`", ",", "\"\<c:1/3 t:67/84 - r2.nd2 (series 1)\>\"",
           ",", "1.`", ",", "6145.924`", ",", "691.581955721763`", ",", 
          "6145.924`", ",", "13.692`"}], "}"}], ",", 
        RowBox[{"{", 
         RowBox[{
         "2.`", ",", "50.`", ",", "\"\<c:1/3 t:68/84 - r2.nd2 (series 1)\>\"",
           ",", "1.`", ",", "6153.686`", ",", "721.580191187134`", ",", 
          "6153.686`", ",", "13.71`"}], "}"}], ",", 
        RowBox[{"{", 
         RowBox[{
         "2.`", ",", "50.`", ",", "\"\<c:1/3 t:69/84 - r2.nd2 (series 1)\>\"",
           ",", "1.`", ",", "6291.849`", ",", "751.581393255017`", ",", 
          "6291.849`", ",", "14.017`"}], "}"}], ",", 
        RowBox[{"{", 
         RowBox[{
         "2.`", ",", "50.`", ",", "\"\<c:1/3 t:70/84 - r2.nd2 (series 1)\>\"",
           ",", "1.`", ",", "6307.373`", ",", "781.622295304233`", ",", 
          "6307.373`", ",", "14.052`"}], "}"}], ",", 
        RowBox[{"{", 
         RowBox[{
         "2.`", ",", "50.`", ",", "\"\<c:1/3 t:71/84 - r2.nd2 (series 1)\>\"",
           ",", "1.`", ",", "6344.63`", ",", "811.620744083752`", ",", 
          "6344.63`", ",", "14.135`"}], "}"}], ",", 
        RowBox[{"{", 
         RowBox[{
         "2.`", ",", "50.`", ",", "\"\<c:1/3 t:72/84 - r2.nd2 (series 1)\>\"",
           ",", "1.`", ",", "6343.078`", ",", "841.587694042984`", ",", 
          "6343.078`", ",", "14.132`"}], "}"}], ",", 
        RowBox[{"{", 
         RowBox[{
         "2.`", ",", "50.`", ",", "\"\<c:1/3 t:73/84 - r2.nd2 (series 1)\>\"",
           ",", "1.`", ",", "6555.756`", ",", "871.609239795798`", ",", 
          "6555.756`", ",", "14.605`"}], "}"}], ",", 
        RowBox[{"{", 
         RowBox[{
         "2.`", ",", "50.`", ",", "\"\<c:1/3 t:74/84 - r2.nd2 (series 1)\>\"",
           ",", "1.`", ",", "6433.117`", ",", "901.584181356254`", ",", 
          "6433.117`", ",", "14.332`"}], "}"}], ",", 
        RowBox[{"{", 
         RowBox[{
         "2.`", ",", "50.`", ",", "\"\<c:1/3 t:75/84 - r2.nd2 (series 1)\>\"",
           ",", "1.`", ",", "6447.088`", ",", "931.582390882624`", ",", 
          "6447.088`", ",", "14.363`"}], "}"}], ",", 
        RowBox[{"{", 
         RowBox[{
         "2.`", ",", "50.`", ",", "\"\<c:1/3 t:76/84 - r2.nd2 (series 1)\>\"",
           ",", "1.`", ",", "6535.575`", ",", "961.580593241639`", ",", 
          "6535.575`", ",", "14.56`"}], "}"}], ",", 
        RowBox[{"{", 
         RowBox[{
         "2.`", ",", "50.`", ",", "\"\<c:1/3 t:77/84 - r2.nd2 (series 1)\>\"",
           ",", "1.`", ",", "6425.355`", ",", "991.579313356753`", ",", 
          "6425.355`", ",", "14.315`"}], "}"}], ",", 
        RowBox[{"{", 
         RowBox[{
         "2.`", ",", "50.`", ",", "\"\<c:1/3 t:78/84 - r2.nd2 (series 1)\>\"",
           ",", "1.`", ",", "6684.604`", ",", "1021.60832715254`", ",", 
          "6684.604`", ",", "14.892`"}], "}"}], ",", 
        RowBox[{"{", 
         RowBox[{
         "2.`", ",", "50.`", ",", "\"\<c:1/3 t:79/84 - r2.nd2 (series 1)\>\"",
           ",", "1.`", ",", "6648.899`", ",", "1051.59101560023`", ",", 
          "6648.899`", ",", "14.813`"}], "}"}], ",", 
        RowBox[{"{", 
         RowBox[{
         "2.`", ",", "50.`", ",", "\"\<c:1/3 t:80/84 - r2.nd2 (series 1)\>\"",
           ",", "1.`", ",", "6731.176`", ",", "1081.58921591143`", ",", 
          "6731.176`", ",", "14.996`"}], "}"}], ",", 
        RowBox[{"{", 
         RowBox[{
         "2.`", ",", "50.`", ",", "\"\<c:1/3 t:81/84 - r2.nd2 (series 1)\>\"",
           ",", "1.`", ",", "6728.071`", ",", "1111.60721484725`", ",", 
          "6728.071`", ",", "14.989`"}], "}"}], ",", 
        RowBox[{"{", 
         RowBox[{
         "2.`", ",", "50.`", ",", "\"\<c:1/3 t:82/84 - r2.nd2 (series 1)\>\"",
           ",", "1.`", ",", "6710.995`", ",", "1141.62073589249`", ",", 
          "6710.995`", ",", "14.951`"}], "}"}], ",", 
        RowBox[{"{", 
         RowBox[{
         "2.`", ",", "50.`", ",", "\"\<c:1/3 t:83/84 - r2.nd2 (series 1)\>\"",
           ",", "1.`", ",", "6647.347`", ",", "1171.57613344009`", ",", 
          "6647.347`", ",", "14.809`"}], "}"}], ",", 
        RowBox[{"{", 
         RowBox[{
         "2.`", ",", "50.`", ",", "\"\<c:1/3 t:84/84 - r2.nd2 (series 1)\>\"",
           ",", "1.`", ",", "6891.073`", ",", "1201.61353338295`", ",", 
          "6891.073`", ",", "15.352`"}], "}"}], ",", 
        RowBox[{"{", 
         RowBox[{
         "2.`", ",", "51.`", ",", "\"\<c:1/3 t:1/84 - r2.nd2 (series 1)\>\"", 
          ",", "0.`", ",", "0.`", ",", "0.0305686849150806`", ",", 
          "\"\<NaN\>\"", ",", "0.`"}], "}"}], ",", 
        RowBox[{"{", 
         RowBox[{
         "2.`", ",", "51.`", ",", "\"\<c:1/3 t:2/84 - r2.nd2 (series 1)\>\"", 
          ",", "0.`", ",", "0.`", ",", "4.73111453022062`", ",", 
          "\"\<NaN\>\"", ",", "0.`"}], "}"}], ",", 
        RowBox[{"{", 
         RowBox[{
         "2.`", ",", "51.`", ",", "\"\<c:1/3 t:3/84 - r2.nd2 (series 1)\>\"", 
          ",", "0.`", ",", "0.`", ",", "11.4255131737478`", ",", 
          "\"\<NaN\>\"", ",", "0.`"}], "}"}], ",", 
        RowBox[{"{", 
         RowBox[{
         "2.`", ",", "51.`", ",", "\"\<c:1/3 t:4/84 - r2.nd2 (series 1)\>\"", 
          ",", "0.`", ",", "0.`", ",", "15.9334216677807`", ",", 
          "\"\<NaN\>\"", ",", "0.`"}], "}"}], ",", 
        RowBox[{"{", 
         RowBox[{
         "2.`", ",", "51.`", ",", "\"\<c:1/3 t:5/84 - r2.nd2 (series 1)\>\"", 
          ",", "0.`", ",", "0.`", ",", "18.329444672944`", ",", "\"\<NaN\>\"",
           ",", "0.`"}], "}"}], ",", 
        RowBox[{"{", 
         RowBox[{
         "2.`", ",", "51.`", ",", "\"\<c:1/3 t:6/84 - r2.nd2 (series 1)\>\"", 
          ",", "0.`", ",", "0.`", ",", "20.7276909234784`", ",", 
          "\"\<NaN\>\"", ",", "0.`"}], "}"}], ",", 
        RowBox[{"{", 
         RowBox[{
         "2.`", ",", "51.`", ",", "\"\<c:1/3 t:7/84 - r2.nd2 (series 1)\>\"", 
          ",", "0.`", ",", "0.`", ",", "23.1563868299983`", ",", 
          "\"\<NaN\>\"", ",", "0.`"}], "}"}], ",", 
        RowBox[{"{", 
         RowBox[{
         "2.`", ",", "51.`", ",", "\"\<c:1/3 t:8/84 - r2.nd2 (series 1)\>\"", 
          ",", "0.`", ",", "0.`", ",", "25.5488305944129`", ",", 
          "\"\<NaN\>\"", ",", "0.`"}], "}"}], ",", 
        RowBox[{"{", 
         RowBox[{
         "2.`", ",", "51.`", ",", "\"\<c:1/3 t:9/84 - r2.nd2 (series 1)\>\"", 
          ",", "0.`", ",", "0.`", ",", "27.9471038078591`", ",", 
          "\"\<NaN\>\"", ",", "0.`"}], "}"}], ",", 
        RowBox[{"{", 
         RowBox[{
         "2.`", ",", "51.`", ",", "\"\<c:1/3 t:10/84 - r2.nd2 (series 1)\>\"",
           ",", "0.`", ",", "0.`", ",", "30.3185578014571`", ",", 
          "\"\<NaN\>\"", ",", "0.`"}], "}"}], ",", 
        RowBox[{"{", 
         RowBox[{
         "2.`", ",", "51.`", ",", "\"\<c:1/3 t:11/84 - r2.nd2 (series 1)\>\"",
           ",", "0.`", ",", "0.`", ",", "32.7407826099954`", ",", 
          "\"\<NaN\>\"", ",", "0.`"}], "}"}], ",", 
        RowBox[{"{", 
         RowBox[{
         "2.`", ",", "51.`", ",", "\"\<c:1/3 t:12/84 - r2.nd2 (series 1)\>\"",
           ",", "0.`", ",", "0.`", ",", "35.1799336401652`", ",", 
          "\"\<NaN\>\"", ",", "0.`"}], "}"}], ",", 
        RowBox[{"{", 
         RowBox[{
         "2.`", ",", "51.`", ",", "\"\<c:1/3 t:13/84 - r2.nd2 (series 1)\>\"",
           ",", "0.`", ",", "0.`", ",", "37.5612782428581`", ",", 
          "\"\<NaN\>\"", ",", "0.`"}], "}"}], ",", 
        RowBox[{"{", 
         RowBox[{
         "2.`", ",", "51.`", ",", "\"\<c:1/3 t:14/84 - r2.nd2 (series 1)\>\"",
           ",", "0.`", ",", "0.`", ",", "39.9461993558723`", ",", 
          "\"\<NaN\>\"", ",", "0.`"}], "}"}], ",", 
        RowBox[{"{", 
         RowBox[{
         "2.`", ",", "51.`", ",", "\"\<c:1/3 t:15/84 - r2.nd2 (series 1)\>\"",
           ",", "0.`", ",", "0.`", ",", "42.3564471723027`", ",", 
          "\"\<NaN\>\"", ",", "0.`"}], "}"}], ",", 
        RowBox[{"{", 
         RowBox[{
         "2.`", ",", "51.`", ",", "\"\<c:1/3 t:16/84 - r2.nd2 (series 1)\>\"",
           ",", "0.`", ",", "0.`", ",", "44.767972484501`", ",", 
          "\"\<NaN\>\"", ",", "0.`"}], "}"}], ",", 
        RowBox[{"{", 
         RowBox[{
         "2.`", ",", "51.`", ",", "\"\<c:1/3 t:17/84 - r2.nd2 (series 1)\>\"",
           ",", "0.`", ",", "0.`", ",", "47.1608278598971`", ",", 
          "\"\<NaN\>\"", ",", "0.`"}], "}"}], ",", 
        RowBox[{"{", 
         RowBox[{
         "2.`", ",", "51.`", ",", "\"\<c:1/3 t:18/84 - r2.nd2 (series 1)\>\"",
           ",", "0.`", ",", "0.`", ",", "49.5620704062748`", ",", 
          "\"\<NaN\>\"", ",", "0.`"}], "}"}], ",", 
        RowBox[{"{", 
         RowBox[{
         "2.`", ",", "51.`", ",", "\"\<c:1/3 t:19/84 - r2.nd2 (series 1)\>\"",
           ",", "0.`", ",", "0.`", ",", "51.9591337018739`", ",", 
          "\"\<NaN\>\"", ",", "0.`"}], "}"}], ",", 
        RowBox[{"{", 
         RowBox[{
         "2.`", ",", "51.`", ",", "\"\<c:1/3 t:20/84 - r2.nd2 (series 1)\>\"",
           ",", "0.`", ",", "0.`", ",", "54.3607701114919`", ",", 
          "\"\<NaN\>\"", ",", "0.`"}], "}"}], ",", 
        RowBox[{"{", 
         RowBox[{
         "2.`", ",", "51.`", ",", "\"\<c:1/3 t:21/84 - r2.nd2 (series 1)\>\"",
           ",", "0.`", ",", "0.`", ",", "56.7639529633559`", ",", 
          "\"\<NaN\>\"", ",", "0.`"}], "}"}], ",", 
        RowBox[{"{", 
         RowBox[{
         "2.`", ",", "51.`", ",", "\"\<c:1/3 t:22/84 - r2.nd2 (series 1)\>\"",
           ",", "0.`", ",", "0.`", ",", "59.1942413879744`", ",", 
          "\"\<NaN\>\"", ",", "0.`"}], "}"}], ",", 
        RowBox[{"{", 
         RowBox[{
         "2.`", ",", "51.`", ",", "\"\<c:1/3 t:23/84 - r2.nd2 (series 1)\>\"",
           ",", "0.`", ",", "0.`", ",", "61.5548631185069`", ",", 
          "\"\<NaN\>\"", ",", "0.`"}], "}"}], ",", 
        RowBox[{"{", 
         RowBox[{
         "2.`", ",", "51.`", ",", "\"\<c:1/3 t:24/84 - r2.nd2 (series 1)\>\"",
           ",", "0.`", ",", "0.`", ",", "63.9756554798819`", ",", 
          "\"\<NaN\>\"", ",", "0.`"}], "}"}], ",", 
        RowBox[{"{", 
         RowBox[{
         "2.`", ",", "51.`", ",", "\"\<c:1/3 t:25/84 - r2.nd2 (series 1)\>\"",
           ",", "0.`", ",", "0.`", ",", "66.3568778962306`", ",", 
          "\"\<NaN\>\"", ",", "0.`"}], "}"}], ",", 
        RowBox[{"{", 
         RowBox[{
         "2.`", ",", "51.`", ",", "\"\<c:1/3 t:26/84 - r2.nd2 (series 1)\>\"",
           ",", "0.`", ",", "0.`", ",", "68.7920271529927`", ",", 
          "\"\<NaN\>\"", ",", "0.`"}], "}"}], ",", 
        RowBox[{"{", 
         RowBox[{
         "2.`", ",", "51.`", ",", "\"\<c:1/3 t:27/84 - r2.nd2 (series 1)\>\"",
           ",", "0.`", ",", "0.`", ",", "71.2013148851078`", ",", 
          "\"\<NaN\>\"", ",", "0.`"}], "}"}], ",", 
        RowBox[{"{", 
         RowBox[{
         "2.`", ",", "51.`", ",", "\"\<c:1/3 t:28/84 - r2.nd2 (series 1)\>\"",
           ",", "0.`", ",", "0.`", ",", "73.5866203048918`", ",", 
          "\"\<NaN\>\"", ",", "0.`"}], "}"}], ",", 
        RowBox[{"{", 
         RowBox[{
         "2.`", ",", "51.`", ",", "\"\<c:1/3 t:29/84 - r2.nd2 (series 1)\>\"",
           ",", "0.`", ",", "0.`", ",", "75.9847795232534`", ",", 
          "\"\<NaN\>\"", ",", "0.`"}], "}"}], ",", 
        RowBox[{"{", 
         RowBox[{
         "2.`", ",", "51.`", ",", "\"\<c:1/3 t:30/84 - r2.nd2 (series 1)\>\"",
           ",", "0.`", ",", "0.`", ",", "78.3694323723968`", ",", 
          "\"\<NaN\>\"", ",", "0.`"}], "}"}], ",", 
        RowBox[{"{", 
         RowBox[{
         "2.`", ",", "51.`", ",", "\"\<c:1/3 t:31/84 - r2.nd2 (series 1)\>\"",
           ",", "0.`", ",", "0.`", ",", "80.7880431273207`", ",", 
          "\"\<NaN\>\"", ",", "0.`"}], "}"}], ",", 
        RowBox[{"{", 
         RowBox[{
         "2.`", ",", "51.`", ",", "\"\<c:1/3 t:32/84 - r2.nd2 (series 1)\>\"",
           ",", "0.`", ",", "0.`", ",", "83.2166421038899`", ",", 
          "\"\<NaN\>\"", ",", "0.`"}], "}"}], ",", 
        RowBox[{"{", 
         RowBox[{
         "2.`", ",", "51.`", ",", "\"\<c:1/3 t:33/84 - r2.nd2 (series 1)\>\"",
           ",", "0.`", ",", "0.`", ",", "85.6073332792725`", ",", 
          "\"\<NaN\>\"", ",", "0.`"}], "}"}], ",", 
        RowBox[{"{", 
         RowBox[{
         "2.`", ",", "51.`", ",", "\"\<c:1/3 t:34/84 - r2.nd2 (series 1)\>\"",
           ",", "0.`", ",", "0.`", ",", "87.9787579208444`", ",", 
          "\"\<NaN\>\"", ",", "0.`"}], "}"}], ",", 
        RowBox[{"{", 
         RowBox[{
         "2.`", ",", "51.`", ",", "\"\<c:1/3 t:35/84 - r2.nd2 (series 1)\>\"",
           ",", "0.`", ",", "0.`", ",", "90.3968536500893`", ",", 
          "\"\<NaN\>\"", ",", "0.`"}], "}"}], ",", 
        RowBox[{"{", 
         RowBox[{
         "2.`", ",", "51.`", ",", "\"\<c:1/3 t:36/84 - r2.nd2 (series 1)\>\"",
           ",", "0.`", ",", "0.`", ",", "92.8156575823053`", ",", 
          "\"\<NaN\>\"", ",", "0.`"}], "}"}], ",", 
        RowBox[{"{", 
         RowBox[{
         "2.`", ",", "51.`", ",", "\"\<c:1/3 t:37/84 - r2.nd2 (series 1)\>\"",
           ",", "0.`", ",", "0.`", ",", "95.2142724396884`", ",", 
          "\"\<NaN\>\"", ",", "0.`"}], "}"}], ",", 
        RowBox[{"{", 
         RowBox[{
         "2.`", ",", "51.`", ",", "\"\<c:1/3 t:38/84 - r2.nd2 (series 1)\>\"",
           ",", "0.`", ",", "0.`", ",", "97.6021038402803`", ",", 
          "\"\<NaN\>\"", ",", "0.`"}], "}"}], ",", 
        RowBox[{"{", 
         RowBox[{
         "2.`", ",", "51.`", ",", "\"\<c:1/3 t:39/84 - r2.nd2 (series 1)\>\"",
           ",", "0.`", ",", "0.`", ",", "99.9934946860652`", ",", 
          "\"\<NaN\>\"", ",", "0.`"}], "}"}], ",", 
        RowBox[{"{", 
         RowBox[{
         "2.`", ",", "51.`", ",", "\"\<c:1/3 t:40/84 - r2.nd2 (series 1)\>\"",
           ",", "0.`", ",", "0.`", ",", "102.423973557556`", ",", 
          "\"\<NaN\>\"", ",", "0.`"}], "}"}], ",", 
        RowBox[{"{", 
         RowBox[{
         "2.`", ",", "51.`", ",", "\"\<c:1/3 t:41/84 - r2.nd2 (series 1)\>\"",
           ",", "0.`", ",", "0.`", ",", "104.821933455178`", ",", 
          "\"\<NaN\>\"", ",", "0.`"}], "}"}], ",", 
        RowBox[{"{", 
         RowBox[{
         "2.`", ",", "51.`", ",", "\"\<c:1/3 t:42/84 - r2.nd2 (series 1)\>\"",
           ",", "0.`", ",", "0.`", ",", "107.22730405694`", ",", 
          "\"\<NaN\>\"", ",", "0.`"}], "}"}], ",", 
        RowBox[{"{", 
         RowBox[{
         "2.`", ",", "51.`", ",", "\"\<c:1/3 t:43/84 - r2.nd2 (series 1)\>\"",
           ",", "0.`", ",", "0.`", ",", "109.599843051619`", ",", 
          "\"\<NaN\>\"", ",", "0.`"}], "}"}], ",", 
        RowBox[{"{", 
         RowBox[{
         "2.`", ",", "51.`", ",", "\"\<c:1/3 t:44/84 - r2.nd2 (series 1)\>\"",
           ",", "1.`", ",", "7456.144`", ",", "112.017921715734`", ",", 
          "7456.144`", ",", "18.193`"}], "}"}], ",", 
        RowBox[{"{", 
         RowBox[{
         "2.`", ",", "51.`", ",", "\"\<c:1/3 t:45/84 - r2.nd2 (series 1)\>\"",
           ",", "0.`", ",", "0.`", ",", "114.446366423513`", ",", 
          "\"\<NaN\>\"", ",", "0.`"}], "}"}], ",", 
        RowBox[{"{", 
         RowBox[{
         "2.`", ",", "51.`", ",", "\"\<c:1/3 t:46/84 - r2.nd2 (series 1)\>\"",
           ",", "0.`", ",", "0.`", ",", "116.815765775242`", ",", 
          "\"\<NaN\>\"", ",", "0.`"}], "}"}], ",", 
        RowBox[{"{", 
         RowBox[{
         "2.`", ",", "51.`", ",", "\"\<c:1/3 t:47/84 - r2.nd2 (series 1)\>\"",
           ",", "0.`", ",", "0.`", ",", "119.207369252569`", ",", 
          "\"\<NaN\>\"", ",", "0.`"}], "}"}], ",", 
        RowBox[{"{", 
         RowBox[{
         "2.`", ",", "51.`", ",", "\"\<c:1/3 t:48/84 - r2.nd2 (series 1)\>\"",
           ",", "0.`", ",", "0.`", ",", "121.630764046544`", ",", 
          "\"\<NaN\>\"", ",", "0.`"}], "}"}], ",", 
        RowBox[{"{", 
         RowBox[{
         "2.`", ",", "51.`", ",", "\"\<c:1/3 t:49/84 - r2.nd2 (series 1)\>\"",
           ",", "1.`", ",", "6824.32`", ",", "151.605863971423`", ",", 
          "6824.32`", ",", "16.652`"}], "}"}], ",", 
        RowBox[{"{", 
         RowBox[{
         "2.`", ",", "51.`", ",", "\"\<c:1/3 t:50/84 - r2.nd2 (series 1)\>\"",
           ",", "1.`", ",", "6448.641`", ",", "181.579406873676`", ",", 
          "6448.641`", ",", "15.735`"}], "}"}], ",", 
        RowBox[{"{", 
         RowBox[{
         "2.`", ",", "51.`", ",", "\"\<c:1/3 t:51/84 - r2.nd2 (series 1)\>\"",
           ",", "1.`", ",", "6371.021`", ",", "211.577650189008`", ",", 
          "6371.021`", ",", "15.545`"}], "}"}], ",", 
        RowBox[{"{", 
         RowBox[{
         "2.`", ",", "51.`", ",", "\"\<c:1/3 t:52/84 - r2.nd2 (series 1)\>\"",
           ",", "1.`", ",", "6038.809`", ",", "241.591519021626`", ",", 
          "6038.809`", ",", "14.735`"}], "}"}], ",", 
        RowBox[{"{", 
         RowBox[{
         "2.`", ",", "51.`", ",", "\"\<c:1/3 t:53/84 - r2.nd2 (series 1)\>\"",
           ",", "1.`", ",", "5857.179`", ",", "271.589924797015`", ",", 
          "5857.179`", ",", "14.292`"}], "}"}], ",", 
        RowBox[{"{", 
         RowBox[{
         "2.`", ",", "51.`", ",", "\"\<c:1/3 t:54/84 - r2.nd2 (series 1)\>\"",
           ",", "1.`", ",", "5886.674`", ",", "301.581195640791`", ",", 
          "5886.674`", ",", "14.364`"}], "}"}], ",", 
        RowBox[{"{", 
         RowBox[{
         "2.`", ",", "51.`", ",", "\"\<c:1/3 t:55/84 - r2.nd2 (series 1)\>\"",
           ",", "1.`", ",", "5844.76`", ",", "331.578199344949`", ",", 
          "5844.76`", ",", "14.261`"}], "}"}], ",", 
        RowBox[{"{", 
         RowBox[{
         "2.`", ",", "51.`", ",", "\"\<c:1/3 t:56/84 - r2.nd2 (series 1)\>\"",
           ",", "1.`", ",", "6003.104`", ",", "361.584552010918`", ",", 
          "6003.104`", ",", "14.648`"}], "}"}], ",", 
        RowBox[{"{", 
         RowBox[{
         "2.`", ",", "51.`", ",", "\"\<c:1/3 t:57/84 - r2.nd2 (series 1)\>\"",
           ",", "1.`", ",", "6038.809`", ",", "391.582661194311`", ",", 
          "6038.809`", ",", "14.735`"}], "}"}], ",", 
        RowBox[{"{", 
         RowBox[{
         "2.`", ",", "51.`", ",", "\"\<c:1/3 t:58/84 - r2.nd2 (series 1)\>\"",
           ",", "1.`", ",", "6048.124`", ",", "421.631776008859`", ",", 
          "6048.124`", ",", "14.758`"}], "}"}], ",", 
        RowBox[{"{", 
         RowBox[{
         "2.`", ",", "51.`", ",", "\"\<c:1/3 t:59/84 - r2.nd2 (series 1)\>\"",
           ",", "1.`", ",", "5995.342`", ",", "451.609302595483`", ",", 
          "5995.342`", ",", "14.629`"}], "}"}], ",", 
        RowBox[{"{", 
         RowBox[{
         "2.`", ",", "51.`", ",", "\"\<c:1/3 t:60/84 - r2.nd2 (series 1)\>\"",
           ",", "1.`", ",", "5895.989`", ",", "481.56995074284`", ",", 
          "5895.989`", ",", "14.386`"}], "}"}], ",", 
        RowBox[{"{", 
         RowBox[{
         "2.`", ",", "51.`", ",", "\"\<c:1/3 t:61/84 - r2.nd2 (series 1)\>\"",
           ",", "1.`", ",", "5878.913`", ",", "511.607005287438`", ",", 
          "5878.913`", ",", "14.345`"}], "}"}], ",", 
        RowBox[{"{", 
         RowBox[{
         "2.`", ",", "51.`", ",", "\"\<c:1/3 t:62/84 - r2.nd2 (series 1)\>\"",
           ",", "1.`", ",", "5695.73`", ",", "541.591630968892`", ",", 
          "5695.73`", ",", "13.898`"}], "}"}], ",", 
        RowBox[{"{", 
         RowBox[{
         "2.`", ",", "51.`", ",", "\"\<c:1/3 t:63/84 - r2.nd2 (series 1)\>\"",
           ",", "1.`", ",", "5778.007`", ",", "571.589529568562`", ",", 
          "5778.007`", ",", "14.098`"}], "}"}], ",", 
        RowBox[{"{", 
         RowBox[{
         "2.`", ",", "51.`", ",", "\"\<c:1/3 t:64/84 - r2.nd2 (series 1)\>\"",
           ",", "1.`", ",", "5771.797`", ",", "601.605399117233`", ",", 
          "5771.797`", ",", "14.083`"}], "}"}], ",", 
        RowBox[{"{", 
         RowBox[{
         "2.`", ",", "51.`", ",", "\"\<c:1/3 t:65/84 - r2.nd2 (series 1)\>\"",
           ",", "1.`", ",", "5776.455`", ",", "631.578193542804`", ",", 
          "5776.455`", ",", "14.095`"}], "}"}], ",", 
        RowBox[{"{", 
         RowBox[{
         "2.`", ",", "51.`", ",", "\"\<c:1/3 t:66/84 - r2.nd2 (series 1)\>\"",
           ",", "1.`", ",", "5652.263`", ",", "661.61495388453`", ",", 
          "5652.263`", ",", "13.792`"}], "}"}], ",", 
        RowBox[{"{", 
         RowBox[{
         "2.`", ",", "51.`", ",", "\"\<c:1/3 t:67/84 - r2.nd2 (series 1)\>\"",
           ",", "1.`", ",", "5714.359`", ",", "691.581955721763`", ",", 
          "5714.359`", ",", "13.943`"}], "}"}], ",", 
        RowBox[{"{", 
         RowBox[{
         "2.`", ",", "51.`", ",", "\"\<c:1/3 t:68/84 - r2.nd2 (series 1)\>\"",
           ",", "1.`", ",", "5869.598`", ",", "721.580191187134`", ",", 
          "5869.598`", ",", "14.322`"}], "}"}], ",", 
        RowBox[{"{", 
         RowBox[{
         "2.`", ",", "51.`", ",", "\"\<c:1/3 t:69/84 - r2.nd2 (series 1)\>\"",
           ",", "1.`", ",", "5925.484`", ",", "751.581393255017`", ",", 
          "5925.484`", ",", "14.458`"}], "}"}], ",", 
        RowBox[{"{", 
         RowBox[{
         "2.`", ",", "51.`", ",", "\"\<c:1/3 t:70/84 - r2.nd2 (series 1)\>\"",
           ",", "1.`", ",", "5930.142`", ",", "781.622295304233`", ",", 
          "5930.142`", ",", "14.47`"}], "}"}], ",", 
        RowBox[{"{", 
         RowBox[{
         "2.`", ",", "51.`", ",", "\"\<c:1/3 t:71/84 - r2.nd2 (series 1)\>\"",
           ",", "1.`", ",", "5993.79`", ",", "811.620744083752`", ",", 
          "5993.79`", ",", "14.625`"}], "}"}], ",", 
        RowBox[{"{", 
         RowBox[{
         "2.`", ",", "51.`", ",", "\"\<c:1/3 t:72/84 - r2.nd2 (series 1)\>\"",
           ",", "1.`", ",", "6054.333`", ",", "841.587694042984`", ",", 
          "6054.333`", ",", "14.773`"}], "}"}], ",", 
        RowBox[{"{", 
         RowBox[{
         "2.`", ",", "51.`", ",", "\"\<c:1/3 t:73/84 - r2.nd2 (series 1)\>\"",
           ",", "1.`", ",", "6201.81`", ",", "871.609239795798`", ",", 
          "6201.81`", ",", "15.133`"}], "}"}], ",", 
        RowBox[{"{", 
         RowBox[{
         "2.`", ",", "51.`", ",", "\"\<c:1/3 t:74/84 - r2.nd2 (series 1)\>\"",
           ",", "1.`", ",", "6197.153`", ",", "901.584181356254`", ",", 
          "6197.153`", ",", "15.121`"}], "}"}], ",", 
        RowBox[{"{", 
         RowBox[{
         "2.`", ",", "51.`", ",", "\"\<c:1/3 t:75/84 - r2.nd2 (series 1)\>\"",
           ",", "1.`", ",", "6248.382`", ",", "931.582390882624`", ",", 
          "6248.382`", ",", "15.246`"}], "}"}], ",", 
        RowBox[{"{", 
         RowBox[{
         "2.`", ",", "51.`", ",", "\"\<c:1/3 t:76/84 - r2.nd2 (series 1)\>\"",
           ",", "1.`", ",", "6388.097`", ",", "961.580593241639`", ",", 
          "6388.097`", ",", "15.587`"}], "}"}], ",", 
        RowBox[{"{", 
         RowBox[{
         "2.`", ",", "51.`", ",", "\"\<c:1/3 t:77/84 - r2.nd2 (series 1)\>\"",
           ",", "1.`", ",", "6285.64`", ",", "991.579313356753`", ",", 
          "6285.64`", ",", "15.337`"}], "}"}], ",", 
        RowBox[{"{", 
         RowBox[{
         "2.`", ",", "51.`", ",", "\"\<c:1/3 t:78/84 - r2.nd2 (series 1)\>\"",
           ",", "1.`", ",", "6475.031`", ",", "1021.60832715254`", ",", 
          "6475.031`", ",", "15.799`"}], "}"}], ",", 
        RowBox[{"{", 
         RowBox[{
         "2.`", ",", "51.`", ",", "\"\<c:1/3 t:79/84 - r2.nd2 (series 1)\>\"",
           ",", "1.`", ",", "6509.184`", ",", "1051.59101560023`", ",", 
          "6509.184`", ",", "15.883`"}], "}"}], ",", 
        RowBox[{"{", 
         RowBox[{
         "2.`", ",", "51.`", ",", "\"\<c:1/3 t:80/84 - r2.nd2 (series 1)\>\"",
           ",", "1.`", ",", "6442.431`", ",", "1081.58921591143`", ",", 
          "6442.431`", ",", "15.72`"}], "}"}], ",", 
        RowBox[{"{", 
         RowBox[{
         "2.`", ",", "51.`", ",", "\"\<c:1/3 t:81/84 - r2.nd2 (series 1)\>\"",
           ",", "1.`", ",", "6454.85`", ",", "1111.60721484725`", ",", 
          "6454.85`", ",", "15.75`"}], "}"}], ",", 
        RowBox[{"{", 
         RowBox[{
         "2.`", ",", "51.`", ",", "\"\<c:1/3 t:82/84 - r2.nd2 (series 1)\>\"",
           ",", "1.`", ",", "6450.193`", ",", "1141.62073589249`", ",", 
          "6450.193`", ",", "15.739`"}], "}"}], ",", 
        RowBox[{"{", 
         RowBox[{
         "2.`", ",", "51.`", ",", "\"\<c:1/3 t:83/84 - r2.nd2 (series 1)\>\"",
           ",", "1.`", ",", "6349.288`", ",", "1171.57613344009`", ",", 
          "6349.288`", ",", "15.492`"}], "}"}], ",", 
        RowBox[{"{", 
         RowBox[{
         "2.`", ",", "51.`", ",", "\"\<c:1/3 t:84/84 - r2.nd2 (series 1)\>\"",
           ",", "1.`", ",", "6454.85`", ",", "1201.61353338295`", ",", 
          "6454.85`", ",", "15.75`"}], "}"}], ",", 
        RowBox[{"{", 
         RowBox[{
         "2.`", ",", "52.`", ",", "\"\<c:1/3 t:1/84 - r2.nd2 (series 1)\>\"", 
          ",", "0.`", ",", "0.`", ",", "0.0305686849150806`", ",", 
          "\"\<NaN\>\"", ",", "0.`"}], "}"}], ",", 
        RowBox[{"{", 
         RowBox[{
         "2.`", ",", "52.`", ",", "\"\<c:1/3 t:2/84 - r2.nd2 (series 1)\>\"", 
          ",", "0.`", ",", "0.`", ",", "4.73111453022062`", ",", 
          "\"\<NaN\>\"", ",", "0.`"}], "}"}], ",", 
        RowBox[{"{", 
         RowBox[{
         "2.`", ",", "52.`", ",", "\"\<c:1/3 t:3/84 - r2.nd2 (series 1)\>\"", 
          ",", "0.`", ",", "0.`", ",", "11.4255131737478`", ",", 
          "\"\<NaN\>\"", ",", "0.`"}], "}"}], ",", 
        RowBox[{"{", 
         RowBox[{
         "2.`", ",", "52.`", ",", "\"\<c:1/3 t:4/84 - r2.nd2 (series 1)\>\"", 
          ",", "0.`", ",", "0.`", ",", "15.9334216677807`", ",", 
          "\"\<NaN\>\"", ",", "0.`"}], "}"}], ",", 
        RowBox[{"{", 
         RowBox[{
         "2.`", ",", "52.`", ",", "\"\<c:1/3 t:5/84 - r2.nd2 (series 1)\>\"", 
          ",", "0.`", ",", "0.`", ",", "18.329444672944`", ",", "\"\<NaN\>\"",
           ",", "0.`"}], "}"}], ",", 
        RowBox[{"{", 
         RowBox[{
         "2.`", ",", "52.`", ",", "\"\<c:1/3 t:6/84 - r2.nd2 (series 1)\>\"", 
          ",", "0.`", ",", "0.`", ",", "20.7276909234784`", ",", 
          "\"\<NaN\>\"", ",", "0.`"}], "}"}], ",", 
        RowBox[{"{", 
         RowBox[{
         "2.`", ",", "52.`", ",", "\"\<c:1/3 t:7/84 - r2.nd2 (series 1)\>\"", 
          ",", "0.`", ",", "0.`", ",", "23.1563868299983`", ",", 
          "\"\<NaN\>\"", ",", "0.`"}], "}"}], ",", 
        RowBox[{"{", 
         RowBox[{
         "2.`", ",", "52.`", ",", "\"\<c:1/3 t:8/84 - r2.nd2 (series 1)\>\"", 
          ",", "0.`", ",", "0.`", ",", "25.5488305944129`", ",", 
          "\"\<NaN\>\"", ",", "0.`"}], "}"}], ",", 
        RowBox[{"{", 
         RowBox[{
         "2.`", ",", "52.`", ",", "\"\<c:1/3 t:9/84 - r2.nd2 (series 1)\>\"", 
          ",", "0.`", ",", "0.`", ",", "27.9471038078591`", ",", 
          "\"\<NaN\>\"", ",", "0.`"}], "}"}], ",", 
        RowBox[{"{", 
         RowBox[{
         "2.`", ",", "52.`", ",", "\"\<c:1/3 t:10/84 - r2.nd2 (series 1)\>\"",
           ",", "0.`", ",", "0.`", ",", "30.3185578014571`", ",", 
          "\"\<NaN\>\"", ",", "0.`"}], "}"}], ",", 
        RowBox[{"{", 
         RowBox[{
         "2.`", ",", "52.`", ",", "\"\<c:1/3 t:11/84 - r2.nd2 (series 1)\>\"",
           ",", "0.`", ",", "0.`", ",", "32.7407826099954`", ",", 
          "\"\<NaN\>\"", ",", "0.`"}], "}"}], ",", 
        RowBox[{"{", 
         RowBox[{
         "2.`", ",", "52.`", ",", "\"\<c:1/3 t:12/84 - r2.nd2 (series 1)\>\"",
           ",", "0.`", ",", "0.`", ",", "35.1799336401652`", ",", 
          "\"\<NaN\>\"", ",", "0.`"}], "}"}], ",", 
        RowBox[{"{", 
         RowBox[{
         "2.`", ",", "52.`", ",", "\"\<c:1/3 t:13/84 - r2.nd2 (series 1)\>\"",
           ",", "0.`", ",", "0.`", ",", "37.5612782428581`", ",", 
          "\"\<NaN\>\"", ",", "0.`"}], "}"}], ",", 
        RowBox[{"{", 
         RowBox[{
         "2.`", ",", "52.`", ",", "\"\<c:1/3 t:14/84 - r2.nd2 (series 1)\>\"",
           ",", "0.`", ",", "0.`", ",", "39.9461993558723`", ",", 
          "\"\<NaN\>\"", ",", "0.`"}], "}"}], ",", 
        RowBox[{"{", 
         RowBox[{
         "2.`", ",", "52.`", ",", "\"\<c:1/3 t:15/84 - r2.nd2 (series 1)\>\"",
           ",", "0.`", ",", "0.`", ",", "42.3564471723027`", ",", 
          "\"\<NaN\>\"", ",", "0.`"}], "}"}], ",", 
        RowBox[{"{", 
         RowBox[{
         "2.`", ",", "52.`", ",", "\"\<c:1/3 t:16/84 - r2.nd2 (series 1)\>\"",
           ",", "0.`", ",", "0.`", ",", "44.767972484501`", ",", 
          "\"\<NaN\>\"", ",", "0.`"}], "}"}], ",", 
        RowBox[{"{", 
         RowBox[{
         "2.`", ",", "52.`", ",", "\"\<c:1/3 t:17/84 - r2.nd2 (series 1)\>\"",
           ",", "0.`", ",", "0.`", ",", "47.1608278598971`", ",", 
          "\"\<NaN\>\"", ",", "0.`"}], "}"}], ",", 
        RowBox[{"{", 
         RowBox[{
         "2.`", ",", "52.`", ",", "\"\<c:1/3 t:18/84 - r2.nd2 (series 1)\>\"",
           ",", "0.`", ",", "0.`", ",", "49.5620704062748`", ",", 
          "\"\<NaN\>\"", ",", "0.`"}], "}"}], ",", 
        RowBox[{"{", 
         RowBox[{
         "2.`", ",", "52.`", ",", "\"\<c:1/3 t:19/84 - r2.nd2 (series 1)\>\"",
           ",", "0.`", ",", "0.`", ",", "51.9591337018739`", ",", 
          "\"\<NaN\>\"", ",", "0.`"}], "}"}], ",", 
        RowBox[{"{", 
         RowBox[{
         "2.`", ",", "52.`", ",", "\"\<c:1/3 t:20/84 - r2.nd2 (series 1)\>\"",
           ",", "0.`", ",", "0.`", ",", "54.3607701114919`", ",", 
          "\"\<NaN\>\"", ",", "0.`"}], "}"}], ",", 
        RowBox[{"{", 
         RowBox[{
         "2.`", ",", "52.`", ",", "\"\<c:1/3 t:21/84 - r2.nd2 (series 1)\>\"",
           ",", "0.`", ",", "0.`", ",", "56.7639529633559`", ",", 
          "\"\<NaN\>\"", ",", "0.`"}], "}"}], ",", 
        RowBox[{"{", 
         RowBox[{
         "2.`", ",", "52.`", ",", "\"\<c:1/3 t:22/84 - r2.nd2 (series 1)\>\"",
           ",", "0.`", ",", "0.`", ",", "59.1942413879744`", ",", 
          "\"\<NaN\>\"", ",", "0.`"}], "}"}], ",", 
        RowBox[{"{", 
         RowBox[{
         "2.`", ",", "52.`", ",", "\"\<c:1/3 t:23/84 - r2.nd2 (series 1)\>\"",
           ",", "0.`", ",", "0.`", ",", "61.5548631185069`", ",", 
          "\"\<NaN\>\"", ",", "0.`"}], "}"}], ",", 
        RowBox[{"{", 
         RowBox[{
         "2.`", ",", "52.`", ",", "\"\<c:1/3 t:24/84 - r2.nd2 (series 1)\>\"",
           ",", "0.`", ",", "0.`", ",", "63.9756554798819`", ",", 
          "\"\<NaN\>\"", ",", "0.`"}], "}"}], ",", 
        RowBox[{"{", 
         RowBox[{
         "2.`", ",", "52.`", ",", "\"\<c:1/3 t:25/84 - r2.nd2 (series 1)\>\"",
           ",", "0.`", ",", "0.`", ",", "66.3568778962306`", ",", 
          "\"\<NaN\>\"", ",", "0.`"}], "}"}], ",", 
        RowBox[{"{", 
         RowBox[{
         "2.`", ",", "52.`", ",", "\"\<c:1/3 t:26/84 - r2.nd2 (series 1)\>\"",
           ",", "0.`", ",", "0.`", ",", "68.7920271529927`", ",", 
          "\"\<NaN\>\"", ",", "0.`"}], "}"}], ",", 
        RowBox[{"{", 
         RowBox[{
         "2.`", ",", "52.`", ",", "\"\<c:1/3 t:27/84 - r2.nd2 (series 1)\>\"",
           ",", "0.`", ",", "0.`", ",", "71.2013148851078`", ",", 
          "\"\<NaN\>\"", ",", "0.`"}], "}"}], ",", 
        RowBox[{"{", 
         RowBox[{
         "2.`", ",", "52.`", ",", "\"\<c:1/3 t:28/84 - r2.nd2 (series 1)\>\"",
           ",", "0.`", ",", "0.`", ",", "73.5866203048918`", ",", 
          "\"\<NaN\>\"", ",", "0.`"}], "}"}], ",", 
        RowBox[{"{", 
         RowBox[{
         "2.`", ",", "52.`", ",", "\"\<c:1/3 t:29/84 - r2.nd2 (series 1)\>\"",
           ",", "0.`", ",", "0.`", ",", "75.9847795232534`", ",", 
          "\"\<NaN\>\"", ",", "0.`"}], "}"}], ",", 
        RowBox[{"{", 
         RowBox[{
         "2.`", ",", "52.`", ",", "\"\<c:1/3 t:30/84 - r2.nd2 (series 1)\>\"",
           ",", "0.`", ",", "0.`", ",", "78.3694323723968`", ",", 
          "\"\<NaN\>\"", ",", "0.`"}], "}"}], ",", 
        RowBox[{"{", 
         RowBox[{
         "2.`", ",", "52.`", ",", "\"\<c:1/3 t:31/84 - r2.nd2 (series 1)\>\"",
           ",", "0.`", ",", "0.`", ",", "80.7880431273207`", ",", 
          "\"\<NaN\>\"", ",", "0.`"}], "}"}], ",", 
        RowBox[{"{", 
         RowBox[{
         "2.`", ",", "52.`", ",", "\"\<c:1/3 t:32/84 - r2.nd2 (series 1)\>\"",
           ",", "0.`", ",", "0.`", ",", "83.2166421038899`", ",", 
          "\"\<NaN\>\"", ",", "0.`"}], "}"}], ",", 
        RowBox[{"{", 
         RowBox[{
         "2.`", ",", "52.`", ",", "\"\<c:1/3 t:33/84 - r2.nd2 (series 1)\>\"",
           ",", "0.`", ",", "0.`", ",", "85.6073332792725`", ",", 
          "\"\<NaN\>\"", ",", "0.`"}], "}"}], ",", 
        RowBox[{"{", 
         RowBox[{
         "2.`", ",", "52.`", ",", "\"\<c:1/3 t:34/84 - r2.nd2 (series 1)\>\"",
           ",", "0.`", ",", "0.`", ",", "87.9787579208444`", ",", 
          "\"\<NaN\>\"", ",", "0.`"}], "}"}], ",", 
        RowBox[{"{", 
         RowBox[{
         "2.`", ",", "52.`", ",", "\"\<c:1/3 t:35/84 - r2.nd2 (series 1)\>\"",
           ",", "0.`", ",", "0.`", ",", "90.3968536500893`", ",", 
          "\"\<NaN\>\"", ",", "0.`"}], "}"}], ",", 
        RowBox[{"{", 
         RowBox[{
         "2.`", ",", "52.`", ",", "\"\<c:1/3 t:36/84 - r2.nd2 (series 1)\>\"",
           ",", "0.`", ",", "0.`", ",", "92.8156575823053`", ",", 
          "\"\<NaN\>\"", ",", "0.`"}], "}"}], ",", 
        RowBox[{"{", 
         RowBox[{
         "2.`", ",", "52.`", ",", "\"\<c:1/3 t:37/84 - r2.nd2 (series 1)\>\"",
           ",", "0.`", ",", "0.`", ",", "95.2142724396884`", ",", 
          "\"\<NaN\>\"", ",", "0.`"}], "}"}], ",", 
        RowBox[{"{", 
         RowBox[{
         "2.`", ",", "52.`", ",", "\"\<c:1/3 t:38/84 - r2.nd2 (series 1)\>\"",
           ",", "0.`", ",", "0.`", ",", "97.6021038402803`", ",", 
          "\"\<NaN\>\"", ",", "0.`"}], "}"}], ",", 
        RowBox[{"{", 
         RowBox[{
         "2.`", ",", "52.`", ",", "\"\<c:1/3 t:39/84 - r2.nd2 (series 1)\>\"",
           ",", "1.`", ",", "8330.141`", ",", "99.9934946860652`", ",", 
          "8330.141`", ",", "14.56`"}], "}"}], ",", 
        RowBox[{"{", 
         RowBox[{
         "2.`", ",", "52.`", ",", "\"\<c:1/3 t:40/84 - r2.nd2 (series 1)\>\"",
           ",", "0.`", ",", "0.`", ",", "102.423973557556`", ",", 
          "\"\<NaN\>\"", ",", "0.`"}], "}"}], ",", 
        RowBox[{"{", 
         RowBox[{
         "2.`", ",", "52.`", ",", "\"\<c:1/3 t:41/84 - r2.nd2 (series 1)\>\"",
           ",", "0.`", ",", "0.`", ",", "104.821933455178`", ",", 
          "\"\<NaN\>\"", ",", "0.`"}], "}"}], ",", 
        RowBox[{"{", 
         RowBox[{
         "2.`", ",", "52.`", ",", "\"\<c:1/3 t:42/84 - r2.nd2 (series 1)\>\"",
           ",", "0.`", ",", "0.`", ",", "107.22730405694`", ",", 
          "\"\<NaN\>\"", ",", "0.`"}], "}"}], ",", 
        RowBox[{"{", 
         RowBox[{
         "2.`", ",", "52.`", ",", "\"\<c:1/3 t:43/84 - r2.nd2 (series 1)\>\"",
           ",", "0.`", ",", "0.`", ",", "109.599843051619`", ",", 
          "\"\<NaN\>\"", ",", "0.`"}], "}"}], ",", 
        RowBox[{"{", 
         RowBox[{
         "2.`", ",", "52.`", ",", "\"\<c:1/3 t:44/84 - r2.nd2 (series 1)\>\"",
           ",", "1.`", ",", "7141.008`", ",", "112.017921715734`", ",", 
          "7141.008`", ",", "12.481`"}], "}"}], ",", 
        RowBox[{"{", 
         RowBox[{
         "2.`", ",", "52.`", ",", "\"\<c:1/3 t:45/84 - r2.nd2 (series 1)\>\"",
           ",", "1.`", ",", "6965.587`", ",", "114.446366423513`", ",", 
          "6965.587`", ",", "12.175`"}], "}"}], ",", 
        RowBox[{"{", 
         RowBox[{
         "2.`", ",", "52.`", ",", "\"\<c:1/3 t:46/84 - r2.nd2 (series 1)\>\"",
           ",", "1.`", ",", "6915.911`", ",", "116.815765775242`", ",", 
          "6915.911`", ",", "12.088`"}], "}"}], ",", 
        RowBox[{"{", 
         RowBox[{
         "2.`", ",", "52.`", ",", "\"\<c:1/3 t:47/84 - r2.nd2 (series 1)\>\"",
           ",", "0.`", ",", "0.`", ",", "119.207369252569`", ",", 
          "\"\<NaN\>\"", ",", "0.`"}], "}"}], ",", 
        RowBox[{"{", 
         RowBox[{
         "2.`", ",", "52.`", ",", "\"\<c:1/3 t:48/84 - r2.nd2 (series 1)\>\"",
           ",", "1.`", ",", "6796.377`", ",", "121.630764046544`", ",", 
          "6796.377`", ",", "11.879`"}], "}"}], ",", 
        RowBox[{"{", 
         RowBox[{
         "2.`", ",", "52.`", ",", "\"\<c:1/3 t:49/84 - r2.nd2 (series 1)\>\"",
           ",", "1.`", ",", "6908.149`", ",", "151.605863971423`", ",", 
          "6908.149`", ",", "12.074`"}], "}"}], ",", 
        RowBox[{"{", 
         RowBox[{
         "2.`", ",", "52.`", ",", "\"\<c:1/3 t:50/84 - r2.nd2 (series 1)\>\"",
           ",", "1.`", ",", "6631.823`", ",", "181.579406873676`", ",", 
          "6631.823`", ",", "11.591`"}], "}"}], ",", 
        RowBox[{"{", 
         RowBox[{
         "2.`", ",", "52.`", ",", "\"\<c:1/3 t:51/84 - r2.nd2 (series 1)\>\"",
           ",", "1.`", ",", "6701.681`", ",", "211.577650189008`", ",", 
          "6701.681`", ",", "11.713`"}], "}"}], ",", 
        RowBox[{"{", 
         RowBox[{
         "2.`", ",", "52.`", ",", "\"\<c:1/3 t:52/84 - r2.nd2 (series 1)\>\"",
           ",", "1.`", ",", "6462.612`", ",", "241.591519021626`", ",", 
          "6462.612`", ",", "11.296`"}], "}"}], ",", 
        RowBox[{"{", 
         RowBox[{
         "2.`", ",", "52.`", ",", "\"\<c:1/3 t:53/84 - r2.nd2 (series 1)\>\"",
           ",", "1.`", ",", "6200.258`", ",", "271.589924797015`", ",", 
          "6200.258`", ",", "10.837`"}], "}"}], ",", 
        RowBox[{"{", 
         RowBox[{
         "2.`", ",", "52.`", ",", "\"\<c:1/3 t:54/84 - r2.nd2 (series 1)\>\"",
           ",", "1.`", ",", "6167.658`", ",", "301.581195640791`", ",", 
          "6167.658`", ",", "10.78`"}], "}"}], ",", 
        RowBox[{"{", 
         RowBox[{
         "2.`", ",", "52.`", ",", "\"\<c:1/3 t:55/84 - r2.nd2 (series 1)\>\"",
           ",", "1.`", ",", "6136.61`", ",", "331.578199344949`", ",", 
          "6136.61`", ",", "10.726`"}], "}"}], ",", 
        RowBox[{"{", 
         RowBox[{
         "2.`", ",", "52.`", ",", "\"\<c:1/3 t:56/84 - r2.nd2 (series 1)\>\"",
           ",", "1.`", ",", "6234.411`", ",", "361.584552010918`", ",", 
          "6234.411`", ",", "10.897`"}], "}"}], ",", 
        RowBox[{"{", 
         RowBox[{
         "2.`", ",", "52.`", ",", "\"\<c:1/3 t:57/84 - r2.nd2 (series 1)\>\"",
           ",", "1.`", ",", "6274.772`", ",", "391.582661194311`", ",", 
          "6274.772`", ",", "10.967`"}], "}"}], ",", 
        RowBox[{"{", 
         RowBox[{
         "2.`", ",", "52.`", ",", "\"\<c:1/3 t:58/84 - r2.nd2 (series 1)\>\"",
           ",", "1.`", ",", "6114.876`", ",", "421.631776008859`", ",", 
          "6114.876`", ",", "10.688`"}], "}"}], ",", 
        RowBox[{"{", 
         RowBox[{
         "2.`", ",", "52.`", ",", "\"\<c:1/3 t:59/84 - r2.nd2 (series 1)\>\"",
           ",", "1.`", ",", "5906.855`", ",", "451.609302595483`", ",", 
          "5906.855`", ",", "10.324`"}], "}"}], ",", 
        RowBox[{"{", 
         RowBox[{
         "2.`", ",", "52.`", ",", "\"\<c:1/3 t:60/84 - r2.nd2 (series 1)\>\"",
           ",", "1.`", ",", "5972.056`", ",", "481.56995074284`", ",", 
          "5972.056`", ",", "10.438`"}], "}"}], ",", 
        RowBox[{"{", 
         RowBox[{
         "2.`", ",", "52.`", ",", "\"\<c:1/3 t:61/84 - r2.nd2 (series 1)\>\"",
           ",", "1.`", ",", "6051.228`", ",", "511.607005287438`", ",", 
          "6051.228`", ",", "10.577`"}], "}"}], ",", 
        RowBox[{"{", 
         RowBox[{
         "2.`", ",", "52.`", ",", "\"\<c:1/3 t:62/84 - r2.nd2 (series 1)\>\"",
           ",", "1.`", ",", "6026.39`", ",", "541.591630968892`", ",", 
          "6026.39`", ",", "10.533`"}], "}"}], ",", 
        RowBox[{"{", 
         RowBox[{
         "2.`", ",", "52.`", ",", "\"\<c:1/3 t:63/84 - r2.nd2 (series 1)\>\"",
           ",", "1.`", ",", "6144.372`", ",", "571.589529568562`", ",", 
          "6144.372`", ",", "10.739`"}], "}"}], ",", 
        RowBox[{"{", 
         RowBox[{
         "2.`", ",", "52.`", ",", "\"\<c:1/3 t:64/84 - r2.nd2 (series 1)\>\"",
           ",", "1.`", ",", "6072.961`", ",", "601.605399117233`", ",", 
          "6072.961`", ",", "10.615`"}], "}"}], ",", 
        RowBox[{"{", 
         RowBox[{
         "2.`", ",", "52.`", ",", "\"\<c:1/3 t:65/84 - r2.nd2 (series 1)\>\"",
           ",", "1.`", ",", "6046.571`", ",", "631.578193542804`", ",", 
          "6046.571`", ",", "10.568`"}], "}"}], ",", 
        RowBox[{"{", 
         RowBox[{
         "2.`", ",", "52.`", ",", "\"\<c:1/3 t:66/84 - r2.nd2 (series 1)\>\"",
           ",", "1.`", ",", "5928.589`", ",", "661.61495388453`", ",", 
          "5928.589`", ",", "10.362`"}], "}"}], ",", 
        RowBox[{"{", 
         RowBox[{
         "2.`", ",", "52.`", ",", "\"\<c:1/3 t:67/84 - r2.nd2 (series 1)\>\"",
           ",", "1.`", ",", "6062.095`", ",", "691.581955721763`", ",", 
          "6062.095`", ",", "10.596`"}], "}"}], ",", 
        RowBox[{"{", 
         RowBox[{
         "2.`", ",", "52.`", ",", "\"\<c:1/3 t:68/84 - r2.nd2 (series 1)\>\"",
           ",", "1.`", ",", "6159.896`", ",", "721.580191187134`", ",", 
          "6159.896`", ",", "10.767`"}], "}"}], ",", 
        RowBox[{"{", 
         RowBox[{
         "2.`", ",", "52.`", ",", "\"\<c:1/3 t:69/84 - r2.nd2 (series 1)\>\"",
           ",", "1.`", ",", "6225.096`", ",", "751.581393255017`", ",", 
          "6225.096`", ",", "10.88`"}], "}"}], ",", 
        RowBox[{"{", 
         RowBox[{
         "2.`", ",", "52.`", ",", "\"\<c:1/3 t:70/84 - r2.nd2 (series 1)\>\"",
           ",", "1.`", ",", "6198.706`", ",", "781.622295304233`", ",", 
          "6198.706`", ",", "10.834`"}], "}"}], ",", 
        RowBox[{"{", 
         RowBox[{
         "2.`", ",", "52.`", ",", "\"\<c:1/3 t:71/84 - r2.nd2 (series 1)\>\"",
           ",", "1.`", ",", "6235.963`", ",", "811.620744083752`", ",", 
          "6235.963`", ",", "10.899`"}], "}"}], ",", 
        RowBox[{"{", 
         RowBox[{
         "2.`", ",", "52.`", ",", "\"\<c:1/3 t:72/84 - r2.nd2 (series 1)\>\"",
           ",", "1.`", ",", "6267.011`", ",", "841.587694042984`", ",", 
          "6267.011`", ",", "10.954`"}], "}"}], ",", 
        RowBox[{"{", 
         RowBox[{
         "2.`", ",", "52.`", ",", "\"\<c:1/3 t:73/84 - r2.nd2 (series 1)\>\"",
           ",", "1.`", ",", "6433.117`", ",", "871.609239795798`", ",", 
          "6433.117`", ",", "11.244`"}], "}"}], ",", 
        RowBox[{"{", 
         RowBox[{
         "2.`", ",", "52.`", ",", "\"\<c:1/3 t:74/84 - r2.nd2 (series 1)\>\"",
           ",", "1.`", ",", "6380.335`", ",", "901.584181356254`", ",", 
          "6380.335`", ",", "11.152`"}], "}"}], ",", 
        RowBox[{"{", 
         RowBox[{
         "2.`", ",", "52.`", ",", "\"\<c:1/3 t:75/84 - r2.nd2 (series 1)\>\"",
           ",", "1.`", ",", "6380.335`", ",", "931.582390882624`", ",", 
          "6380.335`", ",", "11.152`"}], "}"}], ",", 
        RowBox[{"{", 
         RowBox[{
         "2.`", ",", "52.`", ",", "\"\<c:1/3 t:76/84 - r2.nd2 (series 1)\>\"",
           ",", "1.`", ",", "6524.708`", ",", "961.580593241639`", ",", 
          "6524.708`", ",", "11.404`"}], "}"}], ",", 
        RowBox[{"{", 
         RowBox[{
         "2.`", ",", "52.`", ",", "\"\<c:1/3 t:77/84 - r2.nd2 (series 1)\>\"",
           ",", "1.`", ",", "6419.145`", ",", "991.579313356753`", ",", 
          "6419.145`", ",", "11.22`"}], "}"}], ",", 
        RowBox[{"{", 
         RowBox[{
         "2.`", ",", "52.`", ",", "\"\<c:1/3 t:78/84 - r2.nd2 (series 1)\>\"",
           ",", "1.`", ",", "6613.194`", ",", "1021.60832715254`", ",", 
          "6613.194`", ",", "11.559`"}], "}"}], ",", 
        RowBox[{"{", 
         RowBox[{
         "2.`", ",", "52.`", ",", "\"\<c:1/3 t:79/84 - r2.nd2 (series 1)\>\"",
           ",", "1.`", ",", "6614.747`", ",", "1051.59101560023`", ",", 
          "6614.747`", ",", "11.562`"}], "}"}], ",", 
        RowBox[{"{", 
         RowBox[{
         "2.`", ",", "52.`", ",", "\"\<c:1/3 t:80/84 - r2.nd2 (series 1)\>\"",
           ",", "1.`", ",", "6686.157`", ",", "1081.58921591143`", ",", 
          "6686.157`", ",", "11.686`"}], "}"}], ",", 
        RowBox[{"{", 
         RowBox[{
         "2.`", ",", "52.`", ",", "\"\<c:1/3 t:81/84 - r2.nd2 (series 1)\>\"",
           ",", "1.`", ",", "6600.775`", ",", "1111.60721484725`", ",", 
          "6600.775`", ",", "11.537`"}], "}"}], ",", 
        RowBox[{"{", 
         RowBox[{
         "2.`", ",", "52.`", ",", "\"\<c:1/3 t:82/84 - r2.nd2 (series 1)\>\"",
           ",", "1.`", ",", "6613.194`", ",", "1141.62073589249`", ",", 
          "6613.194`", ",", "11.559`"}], "}"}], ",", 
        RowBox[{"{", 
         RowBox[{
         "2.`", ",", "52.`", ",", "\"\<c:1/3 t:83/84 - r2.nd2 (series 1)\>\"",
           ",", "1.`", ",", "6600.775`", ",", "1171.57613344009`", ",", 
          "6600.775`", ",", "11.537`"}], "}"}], ",", 
        RowBox[{"{", 
         RowBox[{
         "2.`", ",", "52.`", ",", "\"\<c:1/3 t:84/84 - r2.nd2 (series 1)\>\"",
           ",", "1.`", ",", "6742.043`", ",", "1201.61353338295`", ",", 
          "6742.043`", ",", "11.784`"}], "}"}], ",", 
        RowBox[{"{", 
         RowBox[{
         "2.`", ",", "53.`", ",", "\"\<c:1/3 t:1/84 - r2.nd2 (series 1)\>\"", 
          ",", "0.`", ",", "0.`", ",", "0.0305686849150806`", ",", 
          "\"\<NaN\>\"", ",", "0.`"}], "}"}], ",", 
        RowBox[{"{", 
         RowBox[{
         "2.`", ",", "53.`", ",", "\"\<c:1/3 t:2/84 - r2.nd2 (series 1)\>\"", 
          ",", "0.`", ",", "0.`", ",", "4.73111453022062`", ",", 
          "\"\<NaN\>\"", ",", "0.`"}], "}"}], ",", 
        RowBox[{"{", 
         RowBox[{
         "2.`", ",", "53.`", ",", "\"\<c:1/3 t:3/84 - r2.nd2 (series 1)\>\"", 
          ",", "0.`", ",", "0.`", ",", "11.4255131737478`", ",", 
          "\"\<NaN\>\"", ",", "0.`"}], "}"}], ",", 
        RowBox[{"{", 
         RowBox[{
         "2.`", ",", "53.`", ",", "\"\<c:1/3 t:4/84 - r2.nd2 (series 1)\>\"", 
          ",", "0.`", ",", "0.`", ",", "15.9334216677807`", ",", 
          "\"\<NaN\>\"", ",", "0.`"}], "}"}], ",", 
        RowBox[{"{", 
         RowBox[{
         "2.`", ",", "53.`", ",", "\"\<c:1/3 t:5/84 - r2.nd2 (series 1)\>\"", 
          ",", "0.`", ",", "0.`", ",", "18.329444672944`", ",", "\"\<NaN\>\"",
           ",", "0.`"}], "}"}], ",", 
        RowBox[{"{", 
         RowBox[{
         "2.`", ",", "53.`", ",", "\"\<c:1/3 t:6/84 - r2.nd2 (series 1)\>\"", 
          ",", "0.`", ",", "0.`", ",", "20.7276909234784`", ",", 
          "\"\<NaN\>\"", ",", "0.`"}], "}"}], ",", 
        RowBox[{"{", 
         RowBox[{
         "2.`", ",", "53.`", ",", "\"\<c:1/3 t:7/84 - r2.nd2 (series 1)\>\"", 
          ",", "0.`", ",", "0.`", ",", "23.1563868299983`", ",", 
          "\"\<NaN\>\"", ",", "0.`"}], "}"}], ",", 
        RowBox[{"{", 
         RowBox[{
         "2.`", ",", "53.`", ",", "\"\<c:1/3 t:8/84 - r2.nd2 (series 1)\>\"", 
          ",", "0.`", ",", "0.`", ",", "25.5488305944129`", ",", 
          "\"\<NaN\>\"", ",", "0.`"}], "}"}], ",", 
        RowBox[{"{", 
         RowBox[{
         "2.`", ",", "53.`", ",", "\"\<c:1/3 t:9/84 - r2.nd2 (series 1)\>\"", 
          ",", "0.`", ",", "0.`", ",", "27.9471038078591`", ",", 
          "\"\<NaN\>\"", ",", "0.`"}], "}"}], ",", 
        RowBox[{"{", 
         RowBox[{
         "2.`", ",", "53.`", ",", "\"\<c:1/3 t:10/84 - r2.nd2 (series 1)\>\"",
           ",", "0.`", ",", "0.`", ",", "30.3185578014571`", ",", 
          "\"\<NaN\>\"", ",", "0.`"}], "}"}], ",", 
        RowBox[{"{", 
         RowBox[{
         "2.`", ",", "53.`", ",", "\"\<c:1/3 t:11/84 - r2.nd2 (series 1)\>\"",
           ",", "0.`", ",", "0.`", ",", "32.7407826099954`", ",", 
          "\"\<NaN\>\"", ",", "0.`"}], "}"}], ",", 
        RowBox[{"{", 
         RowBox[{
         "2.`", ",", "53.`", ",", "\"\<c:1/3 t:12/84 - r2.nd2 (series 1)\>\"",
           ",", "0.`", ",", "0.`", ",", "35.1799336401652`", ",", 
          "\"\<NaN\>\"", ",", "0.`"}], "}"}], ",", 
        RowBox[{"{", 
         RowBox[{
         "2.`", ",", "53.`", ",", "\"\<c:1/3 t:13/84 - r2.nd2 (series 1)\>\"",
           ",", "0.`", ",", "0.`", ",", "37.5612782428581`", ",", 
          "\"\<NaN\>\"", ",", "0.`"}], "}"}], ",", 
        RowBox[{"{", 
         RowBox[{
         "2.`", ",", "53.`", ",", "\"\<c:1/3 t:14/84 - r2.nd2 (series 1)\>\"",
           ",", "0.`", ",", "0.`", ",", "39.9461993558723`", ",", 
          "\"\<NaN\>\"", ",", "0.`"}], "}"}], ",", 
        RowBox[{"{", 
         RowBox[{
         "2.`", ",", "53.`", ",", "\"\<c:1/3 t:15/84 - r2.nd2 (series 1)\>\"",
           ",", "0.`", ",", "0.`", ",", "42.3564471723027`", ",", 
          "\"\<NaN\>\"", ",", "0.`"}], "}"}], ",", 
        RowBox[{"{", 
         RowBox[{
         "2.`", ",", "53.`", ",", "\"\<c:1/3 t:16/84 - r2.nd2 (series 1)\>\"",
           ",", "0.`", ",", "0.`", ",", "44.767972484501`", ",", 
          "\"\<NaN\>\"", ",", "0.`"}], "}"}], ",", 
        RowBox[{"{", 
         RowBox[{
         "2.`", ",", "53.`", ",", "\"\<c:1/3 t:17/84 - r2.nd2 (series 1)\>\"",
           ",", "0.`", ",", "0.`", ",", "47.1608278598971`", ",", 
          "\"\<NaN\>\"", ",", "0.`"}], "}"}], ",", 
        RowBox[{"{", 
         RowBox[{
         "2.`", ",", "53.`", ",", "\"\<c:1/3 t:18/84 - r2.nd2 (series 1)\>\"",
           ",", "0.`", ",", "0.`", ",", "49.5620704062748`", ",", 
          "\"\<NaN\>\"", ",", "0.`"}], "}"}], ",", 
        RowBox[{"{", 
         RowBox[{
         "2.`", ",", "53.`", ",", "\"\<c:1/3 t:19/84 - r2.nd2 (series 1)\>\"",
           ",", "0.`", ",", "0.`", ",", "51.9591337018739`", ",", 
          "\"\<NaN\>\"", ",", "0.`"}], "}"}], ",", 
        RowBox[{"{", 
         RowBox[{
         "2.`", ",", "53.`", ",", "\"\<c:1/3 t:20/84 - r2.nd2 (series 1)\>\"",
           ",", "0.`", ",", "0.`", ",", "54.3607701114919`", ",", 
          "\"\<NaN\>\"", ",", "0.`"}], "}"}], ",", 
        RowBox[{"{", 
         RowBox[{
         "2.`", ",", "53.`", ",", "\"\<c:1/3 t:21/84 - r2.nd2 (series 1)\>\"",
           ",", "0.`", ",", "0.`", ",", "56.7639529633559`", ",", 
          "\"\<NaN\>\"", ",", "0.`"}], "}"}], ",", 
        RowBox[{"{", 
         RowBox[{
         "2.`", ",", "53.`", ",", "\"\<c:1/3 t:22/84 - r2.nd2 (series 1)\>\"",
           ",", "0.`", ",", "0.`", ",", "59.1942413879744`", ",", 
          "\"\<NaN\>\"", ",", "0.`"}], "}"}], ",", 
        RowBox[{"{", 
         RowBox[{
         "2.`", ",", "53.`", ",", "\"\<c:1/3 t:23/84 - r2.nd2 (series 1)\>\"",
           ",", "0.`", ",", "0.`", ",", "61.5548631185069`", ",", 
          "\"\<NaN\>\"", ",", "0.`"}], "}"}], ",", 
        RowBox[{"{", 
         RowBox[{
         "2.`", ",", "53.`", ",", "\"\<c:1/3 t:24/84 - r2.nd2 (series 1)\>\"",
           ",", "0.`", ",", "0.`", ",", "63.9756554798819`", ",", 
          "\"\<NaN\>\"", ",", "0.`"}], "}"}], ",", 
        RowBox[{"{", 
         RowBox[{
         "2.`", ",", "53.`", ",", "\"\<c:1/3 t:25/84 - r2.nd2 (series 1)\>\"",
           ",", "0.`", ",", "0.`", ",", "66.3568778962306`", ",", 
          "\"\<NaN\>\"", ",", "0.`"}], "}"}], ",", 
        RowBox[{"{", 
         RowBox[{
         "2.`", ",", "53.`", ",", "\"\<c:1/3 t:26/84 - r2.nd2 (series 1)\>\"",
           ",", "0.`", ",", "0.`", ",", "68.7920271529927`", ",", 
          "\"\<NaN\>\"", ",", "0.`"}], "}"}], ",", 
        RowBox[{"{", 
         RowBox[{
         "2.`", ",", "53.`", ",", "\"\<c:1/3 t:27/84 - r2.nd2 (series 1)\>\"",
           ",", "0.`", ",", "0.`", ",", "71.2013148851078`", ",", 
          "\"\<NaN\>\"", ",", "0.`"}], "}"}], ",", 
        RowBox[{"{", 
         RowBox[{
         "2.`", ",", "53.`", ",", "\"\<c:1/3 t:28/84 - r2.nd2 (series 1)\>\"",
           ",", "0.`", ",", "0.`", ",", "73.5866203048918`", ",", 
          "\"\<NaN\>\"", ",", "0.`"}], "}"}], ",", 
        RowBox[{"{", 
         RowBox[{
         "2.`", ",", "53.`", ",", "\"\<c:1/3 t:29/84 - r2.nd2 (series 1)\>\"",
           ",", "0.`", ",", "0.`", ",", "75.9847795232534`", ",", 
          "\"\<NaN\>\"", ",", "0.`"}], "}"}], ",", 
        RowBox[{"{", 
         RowBox[{
         "2.`", ",", "53.`", ",", "\"\<c:1/3 t:30/84 - r2.nd2 (series 1)\>\"",
           ",", "0.`", ",", "0.`", ",", "78.3694323723968`", ",", 
          "\"\<NaN\>\"", ",", "0.`"}], "}"}], ",", 
        RowBox[{"{", 
         RowBox[{
         "2.`", ",", "53.`", ",", "\"\<c:1/3 t:31/84 - r2.nd2 (series 1)\>\"",
           ",", "0.`", ",", "0.`", ",", "80.7880431273207`", ",", 
          "\"\<NaN\>\"", ",", "0.`"}], "}"}], ",", 
        RowBox[{"{", 
         RowBox[{
         "2.`", ",", "53.`", ",", "\"\<c:1/3 t:32/84 - r2.nd2 (series 1)\>\"",
           ",", "0.`", ",", "0.`", ",", "83.2166421038899`", ",", 
          "\"\<NaN\>\"", ",", "0.`"}], "}"}], ",", 
        RowBox[{"{", 
         RowBox[{
         "2.`", ",", "53.`", ",", "\"\<c:1/3 t:33/84 - r2.nd2 (series 1)\>\"",
           ",", "0.`", ",", "0.`", ",", "85.6073332792725`", ",", 
          "\"\<NaN\>\"", ",", "0.`"}], "}"}], ",", 
        RowBox[{"{", 
         RowBox[{
         "2.`", ",", "53.`", ",", "\"\<c:1/3 t:34/84 - r2.nd2 (series 1)\>\"",
           ",", "0.`", ",", "0.`", ",", "87.9787579208444`", ",", 
          "\"\<NaN\>\"", ",", "0.`"}], "}"}], ",", 
        RowBox[{"{", 
         RowBox[{
         "2.`", ",", "53.`", ",", "\"\<c:1/3 t:35/84 - r2.nd2 (series 1)\>\"",
           ",", "1.`", ",", "7692.107`", ",", "90.3968536500893`", ",", 
          "7692.107`", ",", "13.225`"}], "}"}], ",", 
        RowBox[{"{", 
         RowBox[{
         "2.`", ",", "53.`", ",", "\"\<c:1/3 t:36/84 - r2.nd2 (series 1)\>\"",
           ",", "0.`", ",", "0.`", ",", "92.8156575823053`", ",", 
          "\"\<NaN\>\"", ",", "0.`"}], "}"}], ",", 
        RowBox[{"{", 
         RowBox[{
         "2.`", ",", "53.`", ",", "\"\<c:1/3 t:37/84 - r2.nd2 (series 1)\>\"",
           ",", "0.`", ",", "0.`", ",", "95.2142724396884`", ",", 
          "\"\<NaN\>\"", ",", "0.`"}], "}"}], ",", 
        RowBox[{"{", 
         RowBox[{
         "2.`", ",", "53.`", ",", "\"\<c:1/3 t:38/84 - r2.nd2 (series 1)\>\"",
           ",", "0.`", ",", "0.`", ",", "97.6021038402803`", ",", 
          "\"\<NaN\>\"", ",", "0.`"}], "}"}], ",", 
        RowBox[{"{", 
         RowBox[{
         "2.`", ",", "53.`", ",", "\"\<c:1/3 t:39/84 - r2.nd2 (series 1)\>\"",
           ",", "0.`", ",", "0.`", ",", "99.9934946860652`", ",", 
          "\"\<NaN\>\"", ",", "0.`"}], "}"}], ",", 
        RowBox[{"{", 
         RowBox[{
         "2.`", ",", "53.`", ",", "\"\<c:1/3 t:40/84 - r2.nd2 (series 1)\>\"",
           ",", "0.`", ",", "0.`", ",", "102.423973557556`", ",", 
          "\"\<NaN\>\"", ",", "0.`"}], "}"}], ",", 
        RowBox[{"{", 
         RowBox[{
         "2.`", ",", "53.`", ",", "\"\<c:1/3 t:41/84 - r2.nd2 (series 1)\>\"",
           ",", "0.`", ",", "0.`", ",", "104.821933455178`", ",", 
          "\"\<NaN\>\"", ",", "0.`"}], "}"}], ",", 
        RowBox[{"{", 
         RowBox[{
         "2.`", ",", "53.`", ",", "\"\<c:1/3 t:42/84 - r2.nd2 (series 1)\>\"",
           ",", "0.`", ",", "0.`", ",", "107.22730405694`", ",", 
          "\"\<NaN\>\"", ",", "0.`"}], "}"}], ",", 
        RowBox[{"{", 
         RowBox[{
         "2.`", ",", "53.`", ",", "\"\<c:1/3 t:43/84 - r2.nd2 (series 1)\>\"",
           ",", "0.`", ",", "0.`", ",", "109.599843051619`", ",", 
          "\"\<NaN\>\"", ",", "0.`"}], "}"}], ",", 
        RowBox[{"{", 
         RowBox[{
         "2.`", ",", "53.`", ",", "\"\<c:1/3 t:44/84 - r2.nd2 (series 1)\>\"",
           ",", "0.`", ",", "0.`", ",", "112.017921715734`", ",", 
          "\"\<NaN\>\"", ",", "0.`"}], "}"}], ",", 
        RowBox[{"{", 
         RowBox[{
         "2.`", ",", "53.`", ",", "\"\<c:1/3 t:45/84 - r2.nd2 (series 1)\>\"",
           ",", "0.`", ",", "0.`", ",", "114.446366423513`", ",", 
          "\"\<NaN\>\"", ",", "0.`"}], "}"}], ",", 
        RowBox[{"{", 
         RowBox[{
         "2.`", ",", "53.`", ",", "\"\<c:1/3 t:46/84 - r2.nd2 (series 1)\>\"",
           ",", "1.`", ",", "6877.101`", ",", "116.815765775242`", ",", 
          "6877.101`", ",", "11.824`"}], "}"}], ",", 
        RowBox[{"{", 
         RowBox[{
         "2.`", ",", "53.`", ",", "\"\<c:1/3 t:47/84 - r2.nd2 (series 1)\>\"",
           ",", "1.`", ",", "6922.121`", ",", "119.207369252569`", ",", 
          "6922.121`", ",", "11.901`"}], "}"}], ",", 
        RowBox[{"{", 
         RowBox[{
         "2.`", ",", "53.`", ",", "\"\<c:1/3 t:48/84 - r2.nd2 (series 1)\>\"",
           ",", "0.`", ",", "0.`", ",", "121.630764046544`", ",", 
          "\"\<NaN\>\"", ",", "0.`"}], "}"}], ",", 
        RowBox[{"{", 
         RowBox[{
         "2.`", ",", "53.`", ",", "\"\<c:1/3 t:49/84 - r2.nd2 (series 1)\>\"",
           ",", "1.`", ",", "6791.72`", ",", "151.605863971423`", ",", 
          "6791.72`", ",", "11.677`"}], "}"}], ",", 
        RowBox[{"{", 
         RowBox[{
         "2.`", ",", "53.`", ",", "\"\<c:1/3 t:50/84 - r2.nd2 (series 1)\>\"",
           ",", "1.`", ",", "6614.747`", ",", "181.579406873676`", ",", 
          "6614.747`", ",", "11.373`"}], "}"}], ",", 
        RowBox[{"{", 
         RowBox[{
         "2.`", ",", "53.`", ",", "\"\<c:1/3 t:51/84 - r2.nd2 (series 1)\>\"",
           ",", "1.`", ",", "6566.623`", ",", "211.577650189008`", ",", 
          "6566.623`", ",", "11.29`"}], "}"}], ",", 
        RowBox[{"{", 
         RowBox[{
         "2.`", ",", "53.`", ",", "\"\<c:1/3 t:52/84 - r2.nd2 (series 1)\>\"",
           ",", "1.`", ",", "6288.744`", ",", "241.591519021626`", ",", 
          "6288.744`", ",", "10.812`"}], "}"}], ",", 
        RowBox[{"{", 
         RowBox[{
         "2.`", ",", "53.`", ",", "\"\<c:1/3 t:53/84 - r2.nd2 (series 1)\>\"",
           ",", "1.`", ",", "6116.429`", ",", "271.589924797015`", ",", 
          "6116.429`", ",", "10.516`"}], "}"}], ",", 
        RowBox[{"{", 
         RowBox[{
         "2.`", ",", "53.`", ",", "\"\<c:1/3 t:54/84 - r2.nd2 (series 1)\>\"",
           ",", "1.`", ",", "6072.961`", ",", "301.581195640791`", ",", 
          "6072.961`", ",", "10.441`"}], "}"}], ",", 
        RowBox[{"{", 
         RowBox[{
         "2.`", ",", "53.`", ",", "\"\<c:1/3 t:55/84 - r2.nd2 (series 1)\>\"",
           ",", "1.`", ",", "6097.8`", ",", "331.578199344949`", ",", 
          "6097.8`", ",", "10.484`"}], "}"}], ",", 
        RowBox[{"{", 
         RowBox[{
         "2.`", ",", "53.`", ",", "\"\<c:1/3 t:56/84 - r2.nd2 (series 1)\>\"",
           ",", "1.`", ",", "6164.553`", ",", "361.584552010918`", ",", 
          "6164.553`", ",", "10.599`"}], "}"}], ",", 
        RowBox[{"{", 
         RowBox[{
         "2.`", ",", "53.`", ",", "\"\<c:1/3 t:57/84 - r2.nd2 (series 1)\>\"",
           ",", "1.`", ",", "6187.839`", ",", "391.582661194311`", ",", 
          "6187.839`", ",", "10.639`"}], "}"}], ",", 
        RowBox[{"{", 
         RowBox[{
         "2.`", ",", "53.`", ",", "\"\<c:1/3 t:58/84 - r2.nd2 (series 1)\>\"",
           ",", "1.`", ",", "6105.562`", ",", "421.631776008859`", ",", 
          "6105.562`", ",", "10.497`"}], "}"}], ",", 
        RowBox[{"{", 
         RowBox[{
         "2.`", ",", "53.`", ",", "\"\<c:1/3 t:59/84 - r2.nd2 (series 1)\>\"",
           ",", "1.`", ",", "5937.903`", ",", "451.609302595483`", ",", 
          "5937.903`", ",", "10.209`"}], "}"}], ",", 
        RowBox[{"{", 
         RowBox[{
         "2.`", ",", "53.`", ",", "\"\<c:1/3 t:60/84 - r2.nd2 (series 1)\>\"",
           ",", "1.`", ",", "6015.523`", ",", "481.56995074284`", ",", 
          "6015.523`", ",", "10.342`"}], "}"}], ",", 
        RowBox[{"{", 
         RowBox[{
         "2.`", ",", "53.`", ",", "\"\<c:1/3 t:61/84 - r2.nd2 (series 1)\>\"",
           ",", "1.`", ",", "6111.771`", ",", "511.607005287438`", ",", 
          "6111.771`", ",", "10.508`"}], "}"}], ",", 
        RowBox[{"{", 
         RowBox[{
         "2.`", ",", "53.`", ",", "\"\<c:1/3 t:62/84 - r2.nd2 (series 1)\>\"",
           ",", "1.`", ",", "6108.667`", ",", "541.591630968892`", ",", 
          "6108.667`", ",", "10.503`"}], "}"}], ",", 
        RowBox[{"{", 
         RowBox[{
         "2.`", ",", "53.`", ",", "\"\<c:1/3 t:63/84 - r2.nd2 (series 1)\>\"",
           ",", "1.`", ",", "6274.772`", ",", "571.589529568562`", ",", 
          "6274.772`", ",", "10.788`"}], "}"}], ",", 
        RowBox[{"{", 
         RowBox[{
         "2.`", ",", "53.`", ",", "\"\<c:1/3 t:64/84 - r2.nd2 (series 1)\>\"",
           ",", "1.`", ",", "6268.563`", ",", "601.605399117233`", ",", 
          "6268.563`", ",", "10.777`"}], "}"}], ",", 
        RowBox[{"{", 
         RowBox[{
         "2.`", ",", "53.`", ",", "\"\<c:1/3 t:65/84 - r2.nd2 (series 1)\>\"",
           ",", "1.`", ",", "6259.249`", ",", "631.578193542804`", ",", 
          "6259.249`", ",", "10.761`"}], "}"}], ",", 
        RowBox[{"{", 
         RowBox[{
         "2.`", ",", "53.`", ",", "\"\<c:1/3 t:66/84 - r2.nd2 (series 1)\>\"",
           ",", "1.`", ",", "6062.095`", ",", "661.61495388453`", ",", 
          "6062.095`", ",", "10.423`"}], "}"}], ",", 
        RowBox[{"{", 
         RowBox[{
         "2.`", ",", "53.`", ",", "\"\<c:1/3 t:67/84 - r2.nd2 (series 1)\>\"",
           ",", "1.`", ",", "6108.667`", ",", "691.581955721763`", ",", 
          "6108.667`", ",", "10.503`"}], "}"}], ",", 
        RowBox[{"{", 
         RowBox[{
         "2.`", ",", "53.`", ",", "\"\<c:1/3 t:68/84 - r2.nd2 (series 1)\>\"",
           ",", "1.`", ",", "6076.066`", ",", "721.580191187134`", ",", 
          "6076.066`", ",", "10.447`"}], "}"}], ",", 
        RowBox[{"{", 
         RowBox[{
         "2.`", ",", "53.`", ",", "\"\<c:1/3 t:69/84 - r2.nd2 (series 1)\>\"",
           ",", "1.`", ",", "6127.295`", ",", "751.581393255017`", ",", 
          "6127.295`", ",", "10.535`"}], "}"}], ",", 
        RowBox[{"{", 
         RowBox[{
         "2.`", ",", "53.`", ",", "\"\<c:1/3 t:70/84 - r2.nd2 (series 1)\>\"",
           ",", "1.`", ",", "6145.924`", ",", "781.622295304233`", ",", 
          "6145.924`", ",", "10.567`"}], "}"}], ",", 
        RowBox[{"{", 
         RowBox[{
         "2.`", ",", "53.`", ",", "\"\<c:1/3 t:71/84 - r2.nd2 (series 1)\>\"",
           ",", "1.`", ",", "6178.524`", ",", "811.620744083752`", ",", 
          "6178.524`", ",", "10.623`"}], "}"}], ",", 
        RowBox[{"{", 
         RowBox[{
         "2.`", ",", "53.`", ",", "\"\<c:1/3 t:72/84 - r2.nd2 (series 1)\>\"",
           ",", "1.`", ",", "6166.105`", ",", "841.587694042984`", ",", 
          "6166.105`", ",", "10.601`"}], "}"}], ",", 
        RowBox[{"{", 
         RowBox[{
         "2.`", ",", "53.`", ",", "\"\<c:1/3 t:73/84 - r2.nd2 (series 1)\>\"",
           ",", "1.`", ",", "6296.506`", ",", "871.609239795798`", ",", 
          "6296.506`", ",", "10.826`"}], "}"}], ",", 
        RowBox[{"{", 
         RowBox[{
         "2.`", ",", "53.`", ",", "\"\<c:1/3 t:74/84 - r2.nd2 (series 1)\>\"",
           ",", "1.`", ",", "6239.068`", ",", "901.584181356254`", ",", 
          "6239.068`", ",", "10.727`"}], "}"}], ",", 
        RowBox[{"{", 
         RowBox[{
         "2.`", ",", "53.`", ",", "\"\<c:1/3 t:75/84 - r2.nd2 (series 1)\>\"",
           ",", "1.`", ",", "6181.629`", ",", "931.582390882624`", ",", 
          "6181.629`", ",", "10.628`"}], "}"}], ",", 
        RowBox[{"{", 
         RowBox[{
         "2.`", ",", "53.`", ",", "\"\<c:1/3 t:76/84 - r2.nd2 (series 1)\>\"",
           ",", "1.`", ",", "6307.373`", ",", "961.580593241639`", ",", 
          "6307.373`", ",", "10.844`"}], "}"}], ",", 
        RowBox[{"{", 
         RowBox[{
         "2.`", ",", "53.`", ",", "\"\<c:1/3 t:77/84 - r2.nd2 (series 1)\>\"",
           ",", "1.`", ",", "6203.363`", ",", "991.579313356753`", ",", 
          "6203.363`", ",", "10.665`"}], "}"}], ",", 
        RowBox[{"{", 
         RowBox[{
         "2.`", ",", "53.`", ",", "\"\<c:1/3 t:78/84 - r2.nd2 (series 1)\>\"",
           ",", "1.`", ",", "6388.097`", ",", "1021.60832715254`", ",", 
          "6388.097`", ",", "10.983`"}], "}"}], ",", 
        RowBox[{"{", 
         RowBox[{
         "2.`", ",", "53.`", ",", "\"\<c:1/3 t:79/84 - r2.nd2 (series 1)\>\"",
           ",", "1.`", ",", "6369.469`", ",", "1051.59101560023`", ",", 
          "6369.469`", ",", "10.951`"}], "}"}], ",", 
        RowBox[{"{", 
         RowBox[{
         "2.`", ",", "53.`", ",", "\"\<c:1/3 t:80/84 - r2.nd2 (series 1)\>\"",
           ",", "1.`", ",", "6380.335`", ",", "1081.58921591143`", ",", 
          "6380.335`", ",", "10.97`"}], "}"}], ",", 
        RowBox[{"{", 
         RowBox[{
         "2.`", ",", "53.`", ",", "\"\<c:1/3 t:81/84 - r2.nd2 (series 1)\>\"",
           ",", "1.`", ",", "6350.84`", ",", "1111.60721484725`", ",", 
          "6350.84`", ",", "10.919`"}], "}"}], ",", 
        RowBox[{"{", 
         RowBox[{
         "2.`", ",", "53.`", ",", "\"\<c:1/3 t:82/84 - r2.nd2 (series 1)\>\"",
           ",", "1.`", ",", "6408.278`", ",", "1141.62073589249`", ",", 
          "6408.278`", ",", "11.018`"}], "}"}], ",", 
        RowBox[{"{", 
         RowBox[{
         "2.`", ",", "53.`", ",", "\"\<c:1/3 t:83/84 - r2.nd2 (series 1)\>\"",
           ",", "1.`", ",", "6287.192`", ",", "1171.57613344009`", ",", 
          "6287.192`", ",", "10.81`"}], "}"}], ",", 
        RowBox[{"{", 
         RowBox[{
         "2.`", ",", "53.`", ",", "\"\<c:1/3 t:84/84 - r2.nd2 (series 1)\>\"",
           ",", "1.`", ",", "6484.346`", ",", "1201.61353338295`", ",", 
          "6484.346`", ",", "11.148`"}], "}"}], ",", 
        RowBox[{"{", 
         RowBox[{
         "2.`", ",", "54.`", ",", "\"\<c:1/3 t:1/84 - r2.nd2 (series 1)\>\"", 
          ",", "0.`", ",", "0.`", ",", "0.0305686849150806`", ",", 
          "\"\<NaN\>\"", ",", "0.`"}], "}"}], ",", 
        RowBox[{"{", 
         RowBox[{
         "2.`", ",", "54.`", ",", "\"\<c:1/3 t:2/84 - r2.nd2 (series 1)\>\"", 
          ",", "0.`", ",", "0.`", ",", "4.73111453022062`", ",", 
          "\"\<NaN\>\"", ",", "0.`"}], "}"}], ",", 
        RowBox[{"{", 
         RowBox[{
         "2.`", ",", "54.`", ",", "\"\<c:1/3 t:3/84 - r2.nd2 (series 1)\>\"", 
          ",", "0.`", ",", "0.`", ",", "11.4255131737478`", ",", 
          "\"\<NaN\>\"", ",", "0.`"}], "}"}], ",", 
        RowBox[{"{", 
         RowBox[{
         "2.`", ",", "54.`", ",", "\"\<c:1/3 t:4/84 - r2.nd2 (series 1)\>\"", 
          ",", "0.`", ",", "0.`", ",", "15.9334216677807`", ",", 
          "\"\<NaN\>\"", ",", "0.`"}], "}"}], ",", 
        RowBox[{"{", 
         RowBox[{
         "2.`", ",", "54.`", ",", "\"\<c:1/3 t:5/84 - r2.nd2 (series 1)\>\"", 
          ",", "0.`", ",", "0.`", ",", "18.329444672944`", ",", "\"\<NaN\>\"",
           ",", "0.`"}], "}"}], ",", 
        RowBox[{"{", 
         RowBox[{
         "2.`", ",", "54.`", ",", "\"\<c:1/3 t:6/84 - r2.nd2 (series 1)\>\"", 
          ",", "0.`", ",", "0.`", ",", "20.7276909234784`", ",", 
          "\"\<NaN\>\"", ",", "0.`"}], "}"}], ",", 
        RowBox[{"{", 
         RowBox[{
         "2.`", ",", "54.`", ",", "\"\<c:1/3 t:7/84 - r2.nd2 (series 1)\>\"", 
          ",", "0.`", ",", "0.`", ",", "23.1563868299983`", ",", 
          "\"\<NaN\>\"", ",", "0.`"}], "}"}], ",", 
        RowBox[{"{", 
         RowBox[{
         "2.`", ",", "54.`", ",", "\"\<c:1/3 t:8/84 - r2.nd2 (series 1)\>\"", 
          ",", "0.`", ",", "0.`", ",", "25.5488305944129`", ",", 
          "\"\<NaN\>\"", ",", "0.`"}], "}"}], ",", 
        RowBox[{"{", 
         RowBox[{
         "2.`", ",", "54.`", ",", "\"\<c:1/3 t:9/84 - r2.nd2 (series 1)\>\"", 
          ",", "0.`", ",", "0.`", ",", "27.9471038078591`", ",", 
          "\"\<NaN\>\"", ",", "0.`"}], "}"}], ",", 
        RowBox[{"{", 
         RowBox[{
         "2.`", ",", "54.`", ",", "\"\<c:1/3 t:10/84 - r2.nd2 (series 1)\>\"",
           ",", "0.`", ",", "0.`", ",", "30.3185578014571`", ",", 
          "\"\<NaN\>\"", ",", "0.`"}], "}"}], ",", 
        RowBox[{"{", 
         RowBox[{
         "2.`", ",", "54.`", ",", "\"\<c:1/3 t:11/84 - r2.nd2 (series 1)\>\"",
           ",", "0.`", ",", "0.`", ",", "32.7407826099954`", ",", 
          "\"\<NaN\>\"", ",", "0.`"}], "}"}], ",", 
        RowBox[{"{", 
         RowBox[{
         "2.`", ",", "54.`", ",", "\"\<c:1/3 t:12/84 - r2.nd2 (series 1)\>\"",
           ",", "0.`", ",", "0.`", ",", "35.1799336401652`", ",", 
          "\"\<NaN\>\"", ",", "0.`"}], "}"}], ",", 
        RowBox[{"{", 
         RowBox[{
         "2.`", ",", "54.`", ",", "\"\<c:1/3 t:13/84 - r2.nd2 (series 1)\>\"",
           ",", "0.`", ",", "0.`", ",", "37.5612782428581`", ",", 
          "\"\<NaN\>\"", ",", "0.`"}], "}"}], ",", 
        RowBox[{"{", 
         RowBox[{
         "2.`", ",", "54.`", ",", "\"\<c:1/3 t:14/84 - r2.nd2 (series 1)\>\"",
           ",", "0.`", ",", "0.`", ",", "39.9461993558723`", ",", 
          "\"\<NaN\>\"", ",", "0.`"}], "}"}], ",", 
        RowBox[{"{", 
         RowBox[{
         "2.`", ",", "54.`", ",", "\"\<c:1/3 t:15/84 - r2.nd2 (series 1)\>\"",
           ",", "0.`", ",", "0.`", ",", "42.3564471723027`", ",", 
          "\"\<NaN\>\"", ",", "0.`"}], "}"}], ",", 
        RowBox[{"{", 
         RowBox[{
         "2.`", ",", "54.`", ",", "\"\<c:1/3 t:16/84 - r2.nd2 (series 1)\>\"",
           ",", "0.`", ",", "0.`", ",", "44.767972484501`", ",", 
          "\"\<NaN\>\"", ",", "0.`"}], "}"}], ",", 
        RowBox[{"{", 
         RowBox[{
         "2.`", ",", "54.`", ",", "\"\<c:1/3 t:17/84 - r2.nd2 (series 1)\>\"",
           ",", "0.`", ",", "0.`", ",", "47.1608278598971`", ",", 
          "\"\<NaN\>\"", ",", "0.`"}], "}"}], ",", 
        RowBox[{"{", 
         RowBox[{
         "2.`", ",", "54.`", ",", "\"\<c:1/3 t:18/84 - r2.nd2 (series 1)\>\"",
           ",", "0.`", ",", "0.`", ",", "49.5620704062748`", ",", 
          "\"\<NaN\>\"", ",", "0.`"}], "}"}], ",", 
        RowBox[{"{", 
         RowBox[{
         "2.`", ",", "54.`", ",", "\"\<c:1/3 t:19/84 - r2.nd2 (series 1)\>\"",
           ",", "0.`", ",", "0.`", ",", "51.9591337018739`", ",", 
          "\"\<NaN\>\"", ",", "0.`"}], "}"}], ",", 
        RowBox[{"{", 
         RowBox[{
         "2.`", ",", "54.`", ",", "\"\<c:1/3 t:20/84 - r2.nd2 (series 1)\>\"",
           ",", "0.`", ",", "0.`", ",", "54.3607701114919`", ",", 
          "\"\<NaN\>\"", ",", "0.`"}], "}"}], ",", 
        RowBox[{"{", 
         RowBox[{
         "2.`", ",", "54.`", ",", "\"\<c:1/3 t:21/84 - r2.nd2 (series 1)\>\"",
           ",", "0.`", ",", "0.`", ",", "56.7639529633559`", ",", 
          "\"\<NaN\>\"", ",", "0.`"}], "}"}], ",", 
        RowBox[{"{", 
         RowBox[{
         "2.`", ",", "54.`", ",", "\"\<c:1/3 t:22/84 - r2.nd2 (series 1)\>\"",
           ",", "0.`", ",", "0.`", ",", "59.1942413879744`", ",", 
          "\"\<NaN\>\"", ",", "0.`"}], "}"}], ",", 
        RowBox[{"{", 
         RowBox[{
         "2.`", ",", "54.`", ",", "\"\<c:1/3 t:23/84 - r2.nd2 (series 1)\>\"",
           ",", "0.`", ",", "0.`", ",", "61.5548631185069`", ",", 
          "\"\<NaN\>\"", ",", "0.`"}], "}"}], ",", 
        RowBox[{"{", 
         RowBox[{
         "2.`", ",", "54.`", ",", "\"\<c:1/3 t:24/84 - r2.nd2 (series 1)\>\"",
           ",", "0.`", ",", "0.`", ",", "63.9756554798819`", ",", 
          "\"\<NaN\>\"", ",", "0.`"}], "}"}], ",", 
        RowBox[{"{", 
         RowBox[{
         "2.`", ",", "54.`", ",", "\"\<c:1/3 t:25/84 - r2.nd2 (series 1)\>\"",
           ",", "0.`", ",", "0.`", ",", "66.3568778962306`", ",", 
          "\"\<NaN\>\"", ",", "0.`"}], "}"}], ",", 
        RowBox[{"{", 
         RowBox[{
         "2.`", ",", "54.`", ",", "\"\<c:1/3 t:26/84 - r2.nd2 (series 1)\>\"",
           ",", "0.`", ",", "0.`", ",", "68.7920271529927`", ",", 
          "\"\<NaN\>\"", ",", "0.`"}], "}"}], ",", 
        RowBox[{"{", 
         RowBox[{
         "2.`", ",", "54.`", ",", "\"\<c:1/3 t:27/84 - r2.nd2 (series 1)\>\"",
           ",", "0.`", ",", "0.`", ",", "71.2013148851078`", ",", 
          "\"\<NaN\>\"", ",", "0.`"}], "}"}], ",", 
        RowBox[{"{", 
         RowBox[{
         "2.`", ",", "54.`", ",", "\"\<c:1/3 t:28/84 - r2.nd2 (series 1)\>\"",
           ",", "0.`", ",", "0.`", ",", "73.5866203048918`", ",", 
          "\"\<NaN\>\"", ",", "0.`"}], "}"}], ",", 
        RowBox[{"{", 
         RowBox[{
         "2.`", ",", "54.`", ",", "\"\<c:1/3 t:29/84 - r2.nd2 (series 1)\>\"",
           ",", "0.`", ",", "0.`", ",", "75.9847795232534`", ",", 
          "\"\<NaN\>\"", ",", "0.`"}], "}"}], ",", 
        RowBox[{"{", 
         RowBox[{
         "2.`", ",", "54.`", ",", "\"\<c:1/3 t:30/84 - r2.nd2 (series 1)\>\"",
           ",", "0.`", ",", "0.`", ",", "78.3694323723968`", ",", 
          "\"\<NaN\>\"", ",", "0.`"}], "}"}], ",", 
        RowBox[{"{", 
         RowBox[{
         "2.`", ",", "54.`", ",", "\"\<c:1/3 t:31/84 - r2.nd2 (series 1)\>\"",
           ",", "0.`", ",", "0.`", ",", "80.7880431273207`", ",", 
          "\"\<NaN\>\"", ",", "0.`"}], "}"}], ",", 
        RowBox[{"{", 
         RowBox[{
         "2.`", ",", "54.`", ",", "\"\<c:1/3 t:32/84 - r2.nd2 (series 1)\>\"",
           ",", "0.`", ",", "0.`", ",", "83.2166421038899`", ",", 
          "\"\<NaN\>\"", ",", "0.`"}], "}"}], ",", 
        RowBox[{"{", 
         RowBox[{
         "2.`", ",", "54.`", ",", "\"\<c:1/3 t:33/84 - r2.nd2 (series 1)\>\"",
           ",", "0.`", ",", "0.`", ",", "85.6073332792725`", ",", 
          "\"\<NaN\>\"", ",", "0.`"}], "}"}], ",", 
        RowBox[{"{", 
         RowBox[{
         "2.`", ",", "54.`", ",", "\"\<c:1/3 t:34/84 - r2.nd2 (series 1)\>\"",
           ",", "0.`", ",", "0.`", ",", "87.9787579208444`", ",", 
          "\"\<NaN\>\"", ",", "0.`"}], "}"}], ",", 
        RowBox[{"{", 
         RowBox[{
         "2.`", ",", "54.`", ",", "\"\<c:1/3 t:35/84 - r2.nd2 (series 1)\>\"",
           ",", "0.`", ",", "0.`", ",", "90.3968536500893`", ",", 
          "\"\<NaN\>\"", ",", "0.`"}], "}"}], ",", 
        RowBox[{"{", 
         RowBox[{
         "2.`", ",", "54.`", ",", "\"\<c:1/3 t:36/84 - r2.nd2 (series 1)\>\"",
           ",", "0.`", ",", "0.`", ",", "92.8156575823053`", ",", 
          "\"\<NaN\>\"", ",", "0.`"}], "}"}], ",", 
        RowBox[{"{", 
         RowBox[{
         "2.`", ",", "54.`", ",", "\"\<c:1/3 t:37/84 - r2.nd2 (series 1)\>\"",
           ",", "0.`", ",", "0.`", ",", "95.2142724396884`", ",", 
          "\"\<NaN\>\"", ",", "0.`"}], "}"}], ",", 
        RowBox[{"{", 
         RowBox[{
         "2.`", ",", "54.`", ",", "\"\<c:1/3 t:38/84 - r2.nd2 (series 1)\>\"",
           ",", "0.`", ",", "0.`", ",", "97.6021038402803`", ",", 
          "\"\<NaN\>\"", ",", "0.`"}], "}"}], ",", 
        RowBox[{"{", 
         RowBox[{
         "2.`", ",", "54.`", ",", "\"\<c:1/3 t:39/84 - r2.nd2 (series 1)\>\"",
           ",", "0.`", ",", "0.`", ",", "99.9934946860652`", ",", 
          "\"\<NaN\>\"", ",", "0.`"}], "}"}], ",", 
        RowBox[{"{", 
         RowBox[{
         "2.`", ",", "54.`", ",", "\"\<c:1/3 t:40/84 - r2.nd2 (series 1)\>\"",
           ",", "0.`", ",", "0.`", ",", "102.423973557556`", ",", 
          "\"\<NaN\>\"", ",", "0.`"}], "}"}], ",", 
        RowBox[{"{", 
         RowBox[{
         "2.`", ",", "54.`", ",", "\"\<c:1/3 t:41/84 - r2.nd2 (series 1)\>\"",
           ",", "0.`", ",", "0.`", ",", "104.821933455178`", ",", 
          "\"\<NaN\>\"", ",", "0.`"}], "}"}], ",", 
        RowBox[{"{", 
         RowBox[{
         "2.`", ",", "54.`", ",", "\"\<c:1/3 t:42/84 - r2.nd2 (series 1)\>\"",
           ",", "0.`", ",", "0.`", ",", "107.22730405694`", ",", 
          "\"\<NaN\>\"", ",", "0.`"}], "}"}], ",", 
        RowBox[{"{", 
         RowBox[{
         "2.`", ",", "54.`", ",", "\"\<c:1/3 t:43/84 - r2.nd2 (series 1)\>\"",
           ",", "0.`", ",", "0.`", ",", "109.599843051619`", ",", 
          "\"\<NaN\>\"", ",", "0.`"}], "}"}], ",", 
        RowBox[{"{", 
         RowBox[{
         "2.`", ",", "54.`", ",", "\"\<c:1/3 t:44/84 - r2.nd2 (series 1)\>\"",
           ",", "0.`", ",", "0.`", ",", "112.017921715734`", ",", 
          "\"\<NaN\>\"", ",", "0.`"}], "}"}], ",", 
        RowBox[{"{", 
         RowBox[{
         "2.`", ",", "54.`", ",", "\"\<c:1/3 t:45/84 - r2.nd2 (series 1)\>\"",
           ",", "0.`", ",", "0.`", ",", "114.446366423513`", ",", 
          "\"\<NaN\>\"", ",", "0.`"}], "}"}], ",", 
        RowBox[{"{", 
         RowBox[{
         "2.`", ",", "54.`", ",", "\"\<c:1/3 t:46/84 - r2.nd2 (series 1)\>\"",
           ",", "0.`", ",", "0.`", ",", "116.815765775242`", ",", 
          "\"\<NaN\>\"", ",", "0.`"}], "}"}], ",", 
        RowBox[{"{", 
         RowBox[{
         "2.`", ",", "54.`", ",", "\"\<c:1/3 t:47/84 - r2.nd2 (series 1)\>\"",
           ",", "0.`", ",", "0.`", ",", "119.207369252569`", ",", 
          "\"\<NaN\>\"", ",", "0.`"}], "}"}], ",", 
        RowBox[{"{", 
         RowBox[{
         "2.`", ",", "54.`", ",", "\"\<c:1/3 t:48/84 - r2.nd2 (series 1)\>\"",
           ",", "1.`", ",", "6144.372`", ",", "121.630764046544`", ",", 
          "6144.372`", ",", "12.363`"}], "}"}], ",", 
        RowBox[{"{", 
         RowBox[{
         "2.`", ",", "54.`", ",", "\"\<c:1/3 t:49/84 - r2.nd2 (series 1)\>\"",
           ",", "1.`", ",", "5942.561`", ",", "151.605863971423`", ",", 
          "5942.561`", ",", "11.957`"}], "}"}], ",", 
        RowBox[{"{", 
         RowBox[{
         "2.`", ",", "54.`", ",", "\"\<c:1/3 t:50/84 - r2.nd2 (series 1)\>\"",
           ",", "1.`", ",", "5660.025`", ",", "181.579406873676`", ",", 
          "5660.025`", ",", "11.388`"}], "}"}], ",", 
        RowBox[{"{", 
         RowBox[{
         "2.`", ",", "54.`", ",", "\"\<c:1/3 t:51/84 - r2.nd2 (series 1)\>\"",
           ",", "1.`", ",", "5647.606`", ",", "211.577650189008`", ",", 
          "5647.606`", ",", "11.363`"}], "}"}], ",", 
        RowBox[{"{", 
         RowBox[{
         "2.`", ",", "54.`", ",", "\"\<c:1/3 t:52/84 - r2.nd2 (series 1)\>\"",
           ",", "1.`", ",", "5343.337`", ",", "241.591519021626`", ",", 
          "5343.337`", ",", "10.751`"}], "}"}], ",", 
        RowBox[{"{", 
         RowBox[{
         "2.`", ",", "54.`", ",", "\"\<c:1/3 t:53/84 - r2.nd2 (series 1)\>\"",
           ",", "1.`", ",", "5093.401`", ",", "271.589924797015`", ",", 
          "5093.401`", ",", "10.248`"}], "}"}], ",", 
        RowBox[{"{", 
         RowBox[{
         "2.`", ",", "54.`", ",", "\"\<c:1/3 t:54/84 - r2.nd2 (series 1)\>\"",
           ",", "1.`", ",", "5096.506`", ",", "301.581195640791`", ",", 
          "5096.506`", ",", "10.254`"}], "}"}], ",", 
        RowBox[{"{", 
         RowBox[{
         "2.`", ",", "54.`", ",", "\"\<c:1/3 t:55/84 - r2.nd2 (series 1)\>\"",
           ",", "1.`", ",", "5034.411`", ",", "331.578199344949`", ",", 
          "5034.411`", ",", "10.129`"}], "}"}], ",", 
        RowBox[{"{", 
         RowBox[{
         "2.`", ",", "54.`", ",", "\"\<c:1/3 t:56/84 - r2.nd2 (series 1)\>\"",
           ",", "1.`", ",", "5138.421`", ",", "361.584552010918`", ",", 
          "5138.421`", ",", "10.339`"}], "}"}], ",", 
        RowBox[{"{", 
         RowBox[{
         "2.`", ",", "54.`", ",", "\"\<c:1/3 t:57/84 - r2.nd2 (series 1)\>\"",
           ",", "1.`", ",", "5262.612`", ",", "391.582661194311`", ",", 
          "5262.612`", ",", "10.588`"}], "}"}], ",", 
        RowBox[{"{", 
         RowBox[{
         "2.`", ",", "54.`", ",", "\"\<c:1/3 t:58/84 - r2.nd2 (series 1)\>\"",
           ",", "1.`", ",", "5268.822`", ",", "421.631776008859`", ",", 
          "5268.822`", ",", "10.601`"}], "}"}], ",", 
        RowBox[{"{", 
         RowBox[{
         "2.`", ",", "54.`", ",", "\"\<c:1/3 t:59/84 - r2.nd2 (series 1)\>\"",
           ",", "1.`", ",", "5209.831`", ",", "451.609302595483`", ",", 
          "5209.831`", ",", "10.482`"}], "}"}], ",", 
        RowBox[{"{", 
         RowBox[{
         "2.`", ",", "54.`", ",", "\"\<c:1/3 t:60/84 - r2.nd2 (series 1)\>\"",
           ",", "1.`", ",", "5169.469`", ",", "481.56995074284`", ",", 
          "5169.469`", ",", "10.401`"}], "}"}], ",", 
        RowBox[{"{", 
         RowBox[{
         "2.`", ",", "54.`", ",", "\"\<c:1/3 t:61/84 - r2.nd2 (series 1)\>\"",
           ",", "1.`", ",", "5340.232`", ",", "511.607005287438`", ",", 
          "5340.232`", ",", "10.745`"}], "}"}], ",", 
        RowBox[{"{", 
         RowBox[{
         "2.`", ",", "54.`", ",", "\"\<c:1/3 t:62/84 - r2.nd2 (series 1)\>\"",
           ",", "1.`", ",", "5347.994`", ",", "541.591630968892`", ",", 
          "5347.994`", ",", "10.76`"}], "}"}], ",", 
        RowBox[{"{", 
         RowBox[{
         "2.`", ",", "54.`", ",", "\"\<c:1/3 t:63/84 - r2.nd2 (series 1)\>\"",
           ",", "1.`", ",", "5518.757`", ",", "571.589529568562`", ",", 
          "5518.757`", ",", "11.104`"}], "}"}], ",", 
        RowBox[{"{", 
         RowBox[{
         "2.`", ",", "54.`", ",", "\"\<c:1/3 t:64/84 - r2.nd2 (series 1)\>\"",
           ",", "1.`", ",", "5417.852`", ",", "601.605399117233`", ",", 
          "5417.852`", ",", "10.901`"}], "}"}], ",", 
        RowBox[{"{", 
         RowBox[{
         "2.`", ",", "54.`", ",", "\"\<c:1/3 t:65/84 - r2.nd2 (series 1)\>\"",
           ",", "1.`", ",", "5379.042`", ",", "631.578193542804`", ",", 
          "5379.042`", ",", "10.823`"}], "}"}], ",", 
        RowBox[{"{", 
         RowBox[{
         "2.`", ",", "54.`", ",", "\"\<c:1/3 t:66/84 - r2.nd2 (series 1)\>\"",
           ",", "1.`", ",", "5239.327`", ",", "661.61495388453`", ",", 
          "5239.327`", ",", "10.542`"}], "}"}], ",", 
        RowBox[{"{", 
         RowBox[{
         "2.`", ",", "54.`", ",", "\"\<c:1/3 t:67/84 - r2.nd2 (series 1)\>\"",
           ",", "1.`", ",", "5472.186`", ",", "691.581955721763`", ",", 
          "5472.186`", ",", "11.01`"}], "}"}], ",", 
        RowBox[{"{", 
         RowBox[{
         "2.`", ",", "54.`", ",", "\"\<c:1/3 t:68/84 - r2.nd2 (series 1)\>\"",
           ",", "1.`", ",", "5562.224`", ",", "721.580191187134`", ",", 
          "5562.224`", ",", "11.191`"}], "}"}], ",", 
        RowBox[{"{", 
         RowBox[{
         "2.`", ",", "54.`", ",", "\"\<c:1/3 t:69/84 - r2.nd2 (series 1)\>\"",
           ",", "1.`", ",", "5604.139`", ",", "751.581393255017`", ",", 
          "5604.139`", ",", "11.276`"}], "}"}], ",", 
        RowBox[{"{", 
         RowBox[{
         "2.`", ",", "54.`", ",", "\"\<c:1/3 t:70/84 - r2.nd2 (series 1)\>\"",
           ",", "1.`", ",", "5590.167`", ",", "781.622295304233`", ",", 
          "5590.167`", ",", "11.248`"}], "}"}], ",", 
        RowBox[{"{", 
         RowBox[{
         "2.`", ",", "54.`", ",", "\"\<c:1/3 t:71/84 - r2.nd2 (series 1)\>\"",
           ",", "1.`", ",", "5597.929`", ",", "811.620744083752`", ",", 
          "5597.929`", ",", "11.263`"}], "}"}], ",", 
        RowBox[{"{", 
         RowBox[{
         "2.`", ",", "54.`", ",", "\"\<c:1/3 t:72/84 - r2.nd2 (series 1)\>\"",
           ",", "1.`", ",", "5473.738`", ",", "841.587694042984`", ",", 
          "5473.738`", ",", "11.013`"}], "}"}], ",", 
        RowBox[{"{", 
         RowBox[{
         "2.`", ",", "54.`", ",", "\"\<c:1/3 t:73/84 - r2.nd2 (series 1)\>\"",
           ",", "1.`", ",", "5677.102`", ",", "871.609239795798`", ",", 
          "5677.102`", ",", "11.422`"}], "}"}], ",", 
        RowBox[{"{", 
         RowBox[{
         "2.`", ",", "54.`", ",", "\"\<c:1/3 t:74/84 - r2.nd2 (series 1)\>\"",
           ",", "1.`", ",", "5652.263`", ",", "901.584181356254`", ",", 
          "5652.263`", ",", "11.372`"}], "}"}], ",", 
        RowBox[{"{", 
         RowBox[{
         "2.`", ",", "54.`", ",", "\"\<c:1/3 t:75/84 - r2.nd2 (series 1)\>\"",
           ",", "1.`", ",", "5664.682`", ",", "931.582390882624`", ",", 
          "5664.682`", ",", "11.397`"}], "}"}], ",", 
        RowBox[{"{", 
         RowBox[{
         "2.`", ",", "54.`", ",", "\"\<c:1/3 t:76/84 - r2.nd2 (series 1)\>\"",
           ",", "1.`", ",", "5798.188`", ",", "961.580593241639`", ",", 
          "5798.188`", ",", "11.666`"}], "}"}], ",", 
        RowBox[{"{", 
         RowBox[{
         "2.`", ",", "54.`", ",", "\"\<c:1/3 t:77/84 - r2.nd2 (series 1)\>\"",
           ",", "1.`", ",", "5700.387`", ",", "991.579313356753`", ",", 
          "5700.387`", ",", "11.469`"}], "}"}], ",", 
        RowBox[{"{", 
         RowBox[{
         "2.`", ",", "54.`", ",", "\"\<c:1/3 t:78/84 - r2.nd2 (series 1)\>\"",
           ",", "1.`", ",", "5954.979`", ",", "1021.60832715254`", ",", 
          "5954.979`", ",", "11.982`"}], "}"}], ",", 
        RowBox[{"{", 
         RowBox[{
         "2.`", ",", "54.`", ",", "\"\<c:1/3 t:79/84 - r2.nd2 (series 1)\>\"",
           ",", "1.`", ",", "5855.626`", ",", "1051.59101560023`", ",", 
          "5855.626`", ",", "11.782`"}], "}"}], ",", 
        RowBox[{"{", 
         RowBox[{
         "2.`", ",", "54.`", ",", "\"\<c:1/3 t:80/84 - r2.nd2 (series 1)\>\"",
           ",", "1.`", ",", "5958.084`", ",", "1081.58921591143`", ",", 
          "5958.084`", ",", "11.988`"}], "}"}], ",", 
        RowBox[{"{", 
         RowBox[{
         "2.`", ",", "54.`", ",", "\"\<c:1/3 t:81/84 - r2.nd2 (series 1)\>\"",
           ",", "1.`", ",", "5917.722`", ",", "1111.60721484725`", ",", 
          "5917.722`", ",", "11.907`"}], "}"}], ",", 
        RowBox[{"{", 
         RowBox[{
         "2.`", ",", "54.`", ",", "\"\<c:1/3 t:82/84 - r2.nd2 (series 1)\>\"",
           ",", "1.`", ",", "5869.598`", ",", "1141.62073589249`", ",", 
          "5869.598`", ",", "11.81`"}], "}"}], ",", 
        RowBox[{"{", 
         RowBox[{
         "2.`", ",", "54.`", ",", "\"\<c:1/3 t:83/84 - r2.nd2 (series 1)\>\"",
           ",", "1.`", ",", "5854.074`", ",", "1171.57613344009`", ",", 
          "5854.074`", ",", "11.778`"}], "}"}], ",", 
        RowBox[{"{", 
         RowBox[{
         "2.`", ",", "54.`", ",", "\"\<c:1/3 t:84/84 - r2.nd2 (series 1)\>\"",
           ",", "1.`", ",", "6104.009`", ",", "1201.61353338295`", ",", 
          "6104.009`", ",", "12.281`"}], "}"}], ",", 
        RowBox[{"{", 
         RowBox[{
         "2.`", ",", "55.`", ",", "\"\<c:1/3 t:1/84 - r2.nd2 (series 1)\>\"", 
          ",", "0.`", ",", "0.`", ",", "0.0305686849150806`", ",", 
          "\"\<NaN\>\"", ",", "0.`"}], "}"}], ",", 
        RowBox[{"{", 
         RowBox[{
         "2.`", ",", "55.`", ",", "\"\<c:1/3 t:2/84 - r2.nd2 (series 1)\>\"", 
          ",", "0.`", ",", "0.`", ",", "4.73111453022062`", ",", 
          "\"\<NaN\>\"", ",", "0.`"}], "}"}], ",", 
        RowBox[{"{", 
         RowBox[{
         "2.`", ",", "55.`", ",", "\"\<c:1/3 t:3/84 - r2.nd2 (series 1)\>\"", 
          ",", "0.`", ",", "0.`", ",", "11.4255131737478`", ",", 
          "\"\<NaN\>\"", ",", "0.`"}], "}"}], ",", 
        RowBox[{"{", 
         RowBox[{
         "2.`", ",", "55.`", ",", "\"\<c:1/3 t:4/84 - r2.nd2 (series 1)\>\"", 
          ",", "0.`", ",", "0.`", ",", "15.9334216677807`", ",", 
          "\"\<NaN\>\"", ",", "0.`"}], "}"}], ",", 
        RowBox[{"{", 
         RowBox[{
         "2.`", ",", "55.`", ",", "\"\<c:1/3 t:5/84 - r2.nd2 (series 1)\>\"", 
          ",", "0.`", ",", "0.`", ",", "18.329444672944`", ",", "\"\<NaN\>\"",
           ",", "0.`"}], "}"}], ",", 
        RowBox[{"{", 
         RowBox[{
         "2.`", ",", "55.`", ",", "\"\<c:1/3 t:6/84 - r2.nd2 (series 1)\>\"", 
          ",", "0.`", ",", "0.`", ",", "20.7276909234784`", ",", 
          "\"\<NaN\>\"", ",", "0.`"}], "}"}], ",", 
        RowBox[{"{", 
         RowBox[{
         "2.`", ",", "55.`", ",", "\"\<c:1/3 t:7/84 - r2.nd2 (series 1)\>\"", 
          ",", "0.`", ",", "0.`", ",", "23.1563868299983`", ",", 
          "\"\<NaN\>\"", ",", "0.`"}], "}"}], ",", 
        RowBox[{"{", 
         RowBox[{
         "2.`", ",", "55.`", ",", "\"\<c:1/3 t:8/84 - r2.nd2 (series 1)\>\"", 
          ",", "0.`", ",", "0.`", ",", "25.5488305944129`", ",", 
          "\"\<NaN\>\"", ",", "0.`"}], "}"}], ",", 
        RowBox[{"{", 
         RowBox[{
         "2.`", ",", "55.`", ",", "\"\<c:1/3 t:9/84 - r2.nd2 (series 1)\>\"", 
          ",", "0.`", ",", "0.`", ",", "27.9471038078591`", ",", 
          "\"\<NaN\>\"", ",", "0.`"}], "}"}], ",", 
        RowBox[{"{", 
         RowBox[{
         "2.`", ",", "55.`", ",", "\"\<c:1/3 t:10/84 - r2.nd2 (series 1)\>\"",
           ",", "0.`", ",", "0.`", ",", "30.3185578014571`", ",", 
          "\"\<NaN\>\"", ",", "0.`"}], "}"}], ",", 
        RowBox[{"{", 
         RowBox[{
         "2.`", ",", "55.`", ",", "\"\<c:1/3 t:11/84 - r2.nd2 (series 1)\>\"",
           ",", "0.`", ",", "0.`", ",", "32.7407826099954`", ",", 
          "\"\<NaN\>\"", ",", "0.`"}], "}"}], ",", 
        RowBox[{"{", 
         RowBox[{
         "2.`", ",", "55.`", ",", "\"\<c:1/3 t:12/84 - r2.nd2 (series 1)\>\"",
           ",", "0.`", ",", "0.`", ",", "35.1799336401652`", ",", 
          "\"\<NaN\>\"", ",", "0.`"}], "}"}], ",", 
        RowBox[{"{", 
         RowBox[{
         "2.`", ",", "55.`", ",", "\"\<c:1/3 t:13/84 - r2.nd2 (series 1)\>\"",
           ",", "0.`", ",", "0.`", ",", "37.5612782428581`", ",", 
          "\"\<NaN\>\"", ",", "0.`"}], "}"}], ",", 
        RowBox[{"{", 
         RowBox[{
         "2.`", ",", "55.`", ",", "\"\<c:1/3 t:14/84 - r2.nd2 (series 1)\>\"",
           ",", "0.`", ",", "0.`", ",", "39.9461993558723`", ",", 
          "\"\<NaN\>\"", ",", "0.`"}], "}"}], ",", 
        RowBox[{"{", 
         RowBox[{
         "2.`", ",", "55.`", ",", "\"\<c:1/3 t:15/84 - r2.nd2 (series 1)\>\"",
           ",", "0.`", ",", "0.`", ",", "42.3564471723027`", ",", 
          "\"\<NaN\>\"", ",", "0.`"}], "}"}], ",", 
        RowBox[{"{", 
         RowBox[{
         "2.`", ",", "55.`", ",", "\"\<c:1/3 t:16/84 - r2.nd2 (series 1)\>\"",
           ",", "0.`", ",", "0.`", ",", "44.767972484501`", ",", 
          "\"\<NaN\>\"", ",", "0.`"}], "}"}], ",", 
        RowBox[{"{", 
         RowBox[{
         "2.`", ",", "55.`", ",", "\"\<c:1/3 t:17/84 - r2.nd2 (series 1)\>\"",
           ",", "0.`", ",", "0.`", ",", "47.1608278598971`", ",", 
          "\"\<NaN\>\"", ",", "0.`"}], "}"}], ",", 
        RowBox[{"{", 
         RowBox[{
         "2.`", ",", "55.`", ",", "\"\<c:1/3 t:18/84 - r2.nd2 (series 1)\>\"",
           ",", "0.`", ",", "0.`", ",", "49.5620704062748`", ",", 
          "\"\<NaN\>\"", ",", "0.`"}], "}"}], ",", 
        RowBox[{"{", 
         RowBox[{
         "2.`", ",", "55.`", ",", "\"\<c:1/3 t:19/84 - r2.nd2 (series 1)\>\"",
           ",", "0.`", ",", "0.`", ",", "51.9591337018739`", ",", 
          "\"\<NaN\>\"", ",", "0.`"}], "}"}], ",", 
        RowBox[{"{", 
         RowBox[{
         "2.`", ",", "55.`", ",", "\"\<c:1/3 t:20/84 - r2.nd2 (series 1)\>\"",
           ",", "0.`", ",", "0.`", ",", "54.3607701114919`", ",", 
          "\"\<NaN\>\"", ",", "0.`"}], "}"}], ",", 
        RowBox[{"{", 
         RowBox[{
         "2.`", ",", "55.`", ",", "\"\<c:1/3 t:21/84 - r2.nd2 (series 1)\>\"",
           ",", "0.`", ",", "0.`", ",", "56.7639529633559`", ",", 
          "\"\<NaN\>\"", ",", "0.`"}], "}"}], ",", 
        RowBox[{"{", 
         RowBox[{
         "2.`", ",", "55.`", ",", "\"\<c:1/3 t:22/84 - r2.nd2 (series 1)\>\"",
           ",", "0.`", ",", "0.`", ",", "59.1942413879744`", ",", 
          "\"\<NaN\>\"", ",", "0.`"}], "}"}], ",", 
        RowBox[{"{", 
         RowBox[{
         "2.`", ",", "55.`", ",", "\"\<c:1/3 t:23/84 - r2.nd2 (series 1)\>\"",
           ",", "0.`", ",", "0.`", ",", "61.5548631185069`", ",", 
          "\"\<NaN\>\"", ",", "0.`"}], "}"}], ",", 
        RowBox[{"{", 
         RowBox[{
         "2.`", ",", "55.`", ",", "\"\<c:1/3 t:24/84 - r2.nd2 (series 1)\>\"",
           ",", "0.`", ",", "0.`", ",", "63.9756554798819`", ",", 
          "\"\<NaN\>\"", ",", "0.`"}], "}"}], ",", 
        RowBox[{"{", 
         RowBox[{
         "2.`", ",", "55.`", ",", "\"\<c:1/3 t:25/84 - r2.nd2 (series 1)\>\"",
           ",", "0.`", ",", "0.`", ",", "66.3568778962306`", ",", 
          "\"\<NaN\>\"", ",", "0.`"}], "}"}], ",", 
        RowBox[{"{", 
         RowBox[{
         "2.`", ",", "55.`", ",", "\"\<c:1/3 t:26/84 - r2.nd2 (series 1)\>\"",
           ",", "0.`", ",", "0.`", ",", "68.7920271529927`", ",", 
          "\"\<NaN\>\"", ",", "0.`"}], "}"}], ",", 
        RowBox[{"{", 
         RowBox[{
         "2.`", ",", "55.`", ",", "\"\<c:1/3 t:27/84 - r2.nd2 (series 1)\>\"",
           ",", "0.`", ",", "0.`", ",", "71.2013148851078`", ",", 
          "\"\<NaN\>\"", ",", "0.`"}], "}"}], ",", 
        RowBox[{"{", 
         RowBox[{
         "2.`", ",", "55.`", ",", "\"\<c:1/3 t:28/84 - r2.nd2 (series 1)\>\"",
           ",", "0.`", ",", "0.`", ",", "73.5866203048918`", ",", 
          "\"\<NaN\>\"", ",", "0.`"}], "}"}], ",", 
        RowBox[{"{", 
         RowBox[{
         "2.`", ",", "55.`", ",", "\"\<c:1/3 t:29/84 - r2.nd2 (series 1)\>\"",
           ",", "0.`", ",", "0.`", ",", "75.9847795232534`", ",", 
          "\"\<NaN\>\"", ",", "0.`"}], "}"}], ",", 
        RowBox[{"{", 
         RowBox[{
         "2.`", ",", "55.`", ",", "\"\<c:1/3 t:30/84 - r2.nd2 (series 1)\>\"",
           ",", "0.`", ",", "0.`", ",", "78.3694323723968`", ",", 
          "\"\<NaN\>\"", ",", "0.`"}], "}"}], ",", 
        RowBox[{"{", 
         RowBox[{
         "2.`", ",", "55.`", ",", "\"\<c:1/3 t:31/84 - r2.nd2 (series 1)\>\"",
           ",", "0.`", ",", "0.`", ",", "80.7880431273207`", ",", 
          "\"\<NaN\>\"", ",", "0.`"}], "}"}], ",", 
        RowBox[{"{", 
         RowBox[{
         "2.`", ",", "55.`", ",", "\"\<c:1/3 t:32/84 - r2.nd2 (series 1)\>\"",
           ",", "0.`", ",", "0.`", ",", "83.2166421038899`", ",", 
          "\"\<NaN\>\"", ",", "0.`"}], "}"}], ",", 
        RowBox[{"{", 
         RowBox[{
         "2.`", ",", "55.`", ",", "\"\<c:1/3 t:33/84 - r2.nd2 (series 1)\>\"",
           ",", "0.`", ",", "0.`", ",", "85.6073332792725`", ",", 
          "\"\<NaN\>\"", ",", "0.`"}], "}"}], ",", 
        RowBox[{"{", 
         RowBox[{
         "2.`", ",", "55.`", ",", "\"\<c:1/3 t:34/84 - r2.nd2 (series 1)\>\"",
           ",", "0.`", ",", "0.`", ",", "87.9787579208444`", ",", 
          "\"\<NaN\>\"", ",", "0.`"}], "}"}], ",", 
        RowBox[{"{", 
         RowBox[{
         "2.`", ",", "55.`", ",", "\"\<c:1/3 t:35/84 - r2.nd2 (series 1)\>\"",
           ",", "0.`", ",", "0.`", ",", "90.3968536500893`", ",", 
          "\"\<NaN\>\"", ",", "0.`"}], "}"}], ",", 
        RowBox[{"{", 
         RowBox[{
         "2.`", ",", "55.`", ",", "\"\<c:1/3 t:36/84 - r2.nd2 (series 1)\>\"",
           ",", "0.`", ",", "0.`", ",", "92.8156575823053`", ",", 
          "\"\<NaN\>\"", ",", "0.`"}], "}"}], ",", 
        RowBox[{"{", 
         RowBox[{
         "2.`", ",", "55.`", ",", "\"\<c:1/3 t:37/84 - r2.nd2 (series 1)\>\"",
           ",", "0.`", ",", "0.`", ",", "95.2142724396884`", ",", 
          "\"\<NaN\>\"", ",", "0.`"}], "}"}], ",", 
        RowBox[{"{", 
         RowBox[{
         "2.`", ",", "55.`", ",", "\"\<c:1/3 t:38/84 - r2.nd2 (series 1)\>\"",
           ",", "0.`", ",", "0.`", ",", "97.6021038402803`", ",", 
          "\"\<NaN\>\"", ",", "0.`"}], "}"}], ",", 
        RowBox[{"{", 
         RowBox[{
         "2.`", ",", "55.`", ",", "\"\<c:1/3 t:39/84 - r2.nd2 (series 1)\>\"",
           ",", "0.`", ",", "0.`", ",", "99.9934946860652`", ",", 
          "\"\<NaN\>\"", ",", "0.`"}], "}"}], ",", 
        RowBox[{"{", 
         RowBox[{
         "2.`", ",", "55.`", ",", "\"\<c:1/3 t:40/84 - r2.nd2 (series 1)\>\"",
           ",", "0.`", ",", "0.`", ",", "102.423973557556`", ",", 
          "\"\<NaN\>\"", ",", "0.`"}], "}"}], ",", 
        RowBox[{"{", 
         RowBox[{
         "2.`", ",", "55.`", ",", "\"\<c:1/3 t:41/84 - r2.nd2 (series 1)\>\"",
           ",", "0.`", ",", "0.`", ",", "104.821933455178`", ",", 
          "\"\<NaN\>\"", ",", "0.`"}], "}"}], ",", 
        RowBox[{"{", 
         RowBox[{
         "2.`", ",", "55.`", ",", "\"\<c:1/3 t:42/84 - r2.nd2 (series 1)\>\"",
           ",", "0.`", ",", "0.`", ",", "107.22730405694`", ",", 
          "\"\<NaN\>\"", ",", "0.`"}], "}"}], ",", 
        RowBox[{"{", 
         RowBox[{
         "2.`", ",", "55.`", ",", "\"\<c:1/3 t:43/84 - r2.nd2 (series 1)\>\"",
           ",", "0.`", ",", "0.`", ",", "109.599843051619`", ",", 
          "\"\<NaN\>\"", ",", "0.`"}], "}"}], ",", 
        RowBox[{"{", 
         RowBox[{
         "2.`", ",", "55.`", ",", "\"\<c:1/3 t:44/84 - r2.nd2 (series 1)\>\"",
           ",", "0.`", ",", "0.`", ",", "112.017921715734`", ",", 
          "\"\<NaN\>\"", ",", "0.`"}], "}"}], ",", 
        RowBox[{"{", 
         RowBox[{
         "2.`", ",", "55.`", ",", "\"\<c:1/3 t:45/84 - r2.nd2 (series 1)\>\"",
           ",", "0.`", ",", "0.`", ",", "114.446366423513`", ",", 
          "\"\<NaN\>\"", ",", "0.`"}], "}"}], ",", 
        RowBox[{"{", 
         RowBox[{
         "2.`", ",", "55.`", ",", "\"\<c:1/3 t:46/84 - r2.nd2 (series 1)\>\"",
           ",", "0.`", ",", "0.`", ",", "116.815765775242`", ",", 
          "\"\<NaN\>\"", ",", "0.`"}], "}"}], ",", 
        RowBox[{"{", 
         RowBox[{
         "2.`", ",", "55.`", ",", "\"\<c:1/3 t:47/84 - r2.nd2 (series 1)\>\"",
           ",", "0.`", ",", "0.`", ",", "119.207369252569`", ",", 
          "\"\<NaN\>\"", ",", "0.`"}], "}"}], ",", 
        RowBox[{"{", 
         RowBox[{
         "2.`", ",", "55.`", ",", "\"\<c:1/3 t:48/84 - r2.nd2 (series 1)\>\"",
           ",", "1.`", ",", "6999.74`", ",", "121.630764046544`", ",", 
          "6999.74`", ",", "17.289`"}], "}"}], ",", 
        RowBox[{"{", 
         RowBox[{
         "2.`", ",", "55.`", ",", "\"\<c:1/3 t:49/84 - r2.nd2 (series 1)\>\"",
           ",", "1.`", ",", "6869.339`", ",", "151.605863971423`", ",", 
          "6869.339`", ",", "16.967`"}], "}"}], ",", 
        RowBox[{"{", 
         RowBox[{
         "2.`", ",", "55.`", ",", "\"\<c:1/3 t:50/84 - r2.nd2 (series 1)\>\"",
           ",", "1.`", ",", "6659.766`", ",", "181.579406873676`", ",", 
          "6659.766`", ",", "16.449`"}], "}"}], ",", 
        RowBox[{"{", 
         RowBox[{
         "2.`", ",", "55.`", ",", "\"\<c:1/3 t:51/84 - r2.nd2 (series 1)\>\"",
           ",", "1.`", ",", "6672.186`", ",", "211.577650189008`", ",", 
          "6672.186`", ",", "16.48`"}], "}"}], ",", 
        RowBox[{"{", 
         RowBox[{
         "2.`", ",", "55.`", ",", "\"\<c:1/3 t:52/84 - r2.nd2 (series 1)\>\"",
           ",", "1.`", ",", "6350.84`", ",", "241.591519021626`", ",", 
          "6350.84`", ",", "15.686`"}], "}"}], ",", 
        RowBox[{"{", 
         RowBox[{
         "2.`", ",", "55.`", ",", "\"\<c:1/3 t:53/84 - r2.nd2 (series 1)\>\"",
           ",", "1.`", ",", "6201.81`", ",", "271.589924797015`", ",", 
          "6201.81`", ",", "15.318`"}], "}"}], ",", 
        RowBox[{"{", 
         RowBox[{
         "2.`", ",", "55.`", ",", "\"\<c:1/3 t:54/84 - r2.nd2 (series 1)\>\"",
           ",", "1.`", ",", "6218.887`", ",", "301.581195640791`", ",", 
          "6218.887`", ",", "15.36`"}], "}"}], ",", 
        RowBox[{"{", 
         RowBox[{
         "2.`", ",", "55.`", ",", "\"\<c:1/3 t:55/84 - r2.nd2 (series 1)\>\"",
           ",", "1.`", ",", "6200.258`", ",", "331.578199344949`", ",", 
          "6200.258`", ",", "15.314`"}], "}"}], ",", 
        RowBox[{"{", 
         RowBox[{
         "2.`", ",", "55.`", ",", "\"\<c:1/3 t:56/84 - r2.nd2 (series 1)\>\"",
           ",", "1.`", ",", "6240.62`", ",", "361.584552010918`", ",", 
          "6240.62`", ",", "15.414`"}], "}"}], ",", 
        RowBox[{"{", 
         RowBox[{
         "2.`", ",", "55.`", ",", "\"\<c:1/3 t:57/84 - r2.nd2 (series 1)\>\"",
           ",", "1.`", ",", "6200.258`", ",", "391.582661194311`", ",", 
          "6200.258`", ",", "15.314`"}], "}"}], ",", 
        RowBox[{"{", 
         RowBox[{
         "2.`", ",", "55.`", ",", "\"\<c:1/3 t:58/84 - r2.nd2 (series 1)\>\"",
           ",", "1.`", ",", "6315.135`", ",", "421.631776008859`", ",", 
          "6315.135`", ",", "15.598`"}], "}"}], ",", 
        RowBox[{"{", 
         RowBox[{
         "2.`", ",", "55.`", ",", "\"\<c:1/3 t:59/84 - r2.nd2 (series 1)\>\"",
           ",", "1.`", ",", "6276.325`", ",", "451.609302595483`", ",", 
          "6276.325`", ",", "15.502`"}], "}"}], ",", 
        RowBox[{"{", 
         RowBox[{
         "2.`", ",", "55.`", ",", "\"\<c:1/3 t:60/84 - r2.nd2 (series 1)\>\"",
           ",", "1.`", ",", "6145.924`", ",", "481.56995074284`", ",", 
          "6145.924`", ",", "15.18`"}], "}"}], ",", 
        RowBox[{"{", 
         RowBox[{
         "2.`", ",", "55.`", ",", "\"\<c:1/3 t:61/84 - r2.nd2 (series 1)\>\"",
           ",", "1.`", ",", "6099.352`", ",", "511.607005287438`", ",", 
          "6099.352`", ",", "15.065`"}], "}"}], ",", 
        RowBox[{"{", 
         RowBox[{
         "2.`", ",", "55.`", ",", "\"\<c:1/3 t:62/84 - r2.nd2 (series 1)\>\"",
           ",", "1.`", ",", "6119.533`", ",", "541.591630968892`", ",", 
          "6119.533`", ",", "15.115`"}], "}"}], ",", 
        RowBox[{"{", 
         RowBox[{
         "2.`", ",", "55.`", ",", "\"\<c:1/3 t:63/84 - r2.nd2 (series 1)\>\"",
           ",", "1.`", ",", "6279.43`", ",", "571.589529568562`", ",", 
          "6279.43`", ",", "15.51`"}], "}"}], ",", 
        RowBox[{"{", 
         RowBox[{
         "2.`", ",", "55.`", ",", "\"\<c:1/3 t:64/84 - r2.nd2 (series 1)\>\"",
           ",", "1.`", ",", "6322.897`", ",", "601.605399117233`", ",", 
          "6322.897`", ",", "15.617`"}], "}"}], ",", 
        RowBox[{"{", 
         RowBox[{
         "2.`", ",", "55.`", ",", "\"\<c:1/3 t:65/84 - r2.nd2 (series 1)\>\"",
           ",", "1.`", ",", "6194.048`", ",", "631.578193542804`", ",", 
          "6194.048`", ",", "15.299`"}], "}"}], ",", 
        RowBox[{"{", 
         RowBox[{
         "2.`", ",", "55.`", ",", "\"\<c:1/3 t:66/84 - r2.nd2 (series 1)\>\"",
           ",", "1.`", ",", "6107.114`", ",", "661.61495388453`", ",", 
          "6107.114`", ",", "15.084`"}], "}"}], ",", 
        RowBox[{"{", 
         RowBox[{
         "2.`", ",", "55.`", ",", "\"\<c:1/3 t:67/84 - r2.nd2 (series 1)\>\"",
           ",", "1.`", ",", "6113.324`", ",", "691.581955721763`", ",", 
          "6113.324`", ",", "15.1`"}], "}"}], ",", 
        RowBox[{"{", 
         RowBox[{
         "2.`", ",", "55.`", ",", "\"\<c:1/3 t:68/84 - r2.nd2 (series 1)\>\"",
           ",", "1.`", ",", "6190.943`", ",", "721.580191187134`", ",", 
          "6190.943`", ",", "15.291`"}], "}"}], ",", 
        RowBox[{"{", 
         RowBox[{
         "2.`", ",", "55.`", ",", "\"\<c:1/3 t:69/84 - r2.nd2 (series 1)\>\"",
           ",", "1.`", ",", "6330.659`", ",", "751.581393255017`", ",", 
          "6330.659`", ",", "15.637`"}], "}"}], ",", 
        RowBox[{"{", 
         RowBox[{
         "2.`", ",", "55.`", ",", "\"\<c:1/3 t:70/84 - r2.nd2 (series 1)\>\"",
           ",", "1.`", ",", "6189.391`", ",", "781.622295304233`", ",", 
          "6189.391`", ",", "15.288`"}], "}"}], ",", 
        RowBox[{"{", 
         RowBox[{
         "2.`", ",", "55.`", ",", "\"\<c:1/3 t:71/84 - r2.nd2 (series 1)\>\"",
           ",", "1.`", ",", "6257.696`", ",", "811.620744083752`", ",", 
          "6257.696`", ",", "15.456`"}], "}"}], ",", 
        RowBox[{"{", 
         RowBox[{
         "2.`", ",", "55.`", ",", "\"\<c:1/3 t:72/84 - r2.nd2 (series 1)\>\"",
           ",", "1.`", ",", "6209.572`", ",", "841.587694042984`", ",", 
          "6209.572`", ",", "15.337`"}], "}"}], ",", 
        RowBox[{"{", 
         RowBox[{
         "2.`", ",", "55.`", ",", "\"\<c:1/3 t:73/84 - r2.nd2 (series 1)\>\"",
           ",", "1.`", ",", "6409.831`", ",", "871.609239795798`", ",", 
          "6409.831`", ",", "15.832`"}], "}"}], ",", 
        RowBox[{"{", 
         RowBox[{
         "2.`", ",", "55.`", ",", "\"\<c:1/3 t:74/84 - r2.nd2 (series 1)\>\"",
           ",", "1.`", ",", "6361.707`", ",", "901.584181356254`", ",", 
          "6361.707`", ",", "15.713`"}], "}"}], ",", 
        RowBox[{"{", 
         RowBox[{
         "2.`", ",", "55.`", ",", "\"\<c:1/3 t:75/84 - r2.nd2 (series 1)\>\"",
           ",", "1.`", ",", "6332.211`", ",", "931.582390882624`", ",", 
          "6332.211`", ",", "15.64`"}], "}"}], ",", 
        RowBox[{"{", 
         RowBox[{
         "2.`", ",", "55.`", ",", "\"\<c:1/3 t:76/84 - r2.nd2 (series 1)\>\"",
           ",", "1.`", ",", "6420.698`", ",", "961.580593241639`", ",", 
          "6420.698`", ",", "15.859`"}], "}"}], ",", 
        RowBox[{"{", 
         RowBox[{
         "2.`", ",", "55.`", ",", "\"\<c:1/3 t:77/84 - r2.nd2 (series 1)\>\"",
           ",", "1.`", ",", "6322.897`", ",", "991.579313356753`", ",", 
          "6322.897`", ",", "15.617`"}], "}"}], ",", 
        RowBox[{"{", 
         RowBox[{
         "2.`", ",", "55.`", ",", "\"\<c:1/3 t:78/84 - r2.nd2 (series 1)\>\"",
           ",", "1.`", ",", "6443.983`", ",", "1021.60832715254`", ",", 
          "6443.983`", ",", "15.916`"}], "}"}], ",", 
        RowBox[{"{", 
         RowBox[{
         "2.`", ",", "55.`", ",", "\"\<c:1/3 t:79/84 - r2.nd2 (series 1)\>\"",
           ",", "1.`", ",", "6397.412`", ",", "1051.59101560023`", ",", 
          "6397.412`", ",", "15.801`"}], "}"}], ",", 
        RowBox[{"{", 
         RowBox[{
         "2.`", ",", "55.`", ",", "\"\<c:1/3 t:80/84 - r2.nd2 (series 1)\>\"",
           ",", "1.`", ",", "6532.47`", ",", "1081.58921591143`", ",", 
          "6532.47`", ",", "16.135`"}], "}"}], ",", 
        RowBox[{"{", 
         RowBox[{
         "2.`", ",", "55.`", ",", "\"\<c:1/3 t:81/84 - r2.nd2 (series 1)\>\"",
           ",", "1.`", ",", "6453.298`", ",", "1111.60721484725`", ",", 
          "6453.298`", ",", "15.939`"}], "}"}], ",", 
        RowBox[{"{", 
         RowBox[{
         "2.`", ",", "55.`", ",", "\"\<c:1/3 t:82/84 - r2.nd2 (series 1)\>\"",
           ",", "1.`", ",", "6457.955`", ",", "1141.62073589249`", ",", 
          "6457.955`", ",", "15.951`"}], "}"}], ",", 
        RowBox[{"{", 
         RowBox[{
         "2.`", ",", "55.`", ",", "\"\<c:1/3 t:83/84 - r2.nd2 (series 1)\>\"",
           ",", "1.`", ",", "6409.831`", ",", "1171.57613344009`", ",", 
          "6409.831`", ",", "15.832`"}], "}"}], ",", 
        RowBox[{"{", 
         RowBox[{
         "2.`", ",", "55.`", ",", "\"\<c:1/3 t:84/84 - r2.nd2 (series 1)\>\"",
           ",", "1.`", ",", "6496.765`", ",", "1201.61353338295`", ",", 
          "6496.765`", ",", "16.047`"}], "}"}], ",", 
        RowBox[{"{", 
         RowBox[{
         "2.`", ",", "56.`", ",", "\"\<c:1/3 t:1/84 - r2.nd2 (series 1)\>\"", 
          ",", "0.`", ",", "0.`", ",", "0.0305686849150806`", ",", 
          "\"\<NaN\>\"", ",", "0.`"}], "}"}], ",", 
        RowBox[{"{", 
         RowBox[{
         "2.`", ",", "56.`", ",", "\"\<c:1/3 t:2/84 - r2.nd2 (series 1)\>\"", 
          ",", "0.`", ",", "0.`", ",", "4.73111453022062`", ",", 
          "\"\<NaN\>\"", ",", "0.`"}], "}"}], ",", 
        RowBox[{"{", 
         RowBox[{
         "2.`", ",", "56.`", ",", "\"\<c:1/3 t:3/84 - r2.nd2 (series 1)\>\"", 
          ",", "0.`", ",", "0.`", ",", "11.4255131737478`", ",", 
          "\"\<NaN\>\"", ",", "0.`"}], "}"}], ",", 
        RowBox[{"{", 
         RowBox[{
         "2.`", ",", "56.`", ",", "\"\<c:1/3 t:4/84 - r2.nd2 (series 1)\>\"", 
          ",", "0.`", ",", "0.`", ",", "15.9334216677807`", ",", 
          "\"\<NaN\>\"", ",", "0.`"}], "}"}], ",", 
        RowBox[{"{", 
         RowBox[{
         "2.`", ",", "56.`", ",", "\"\<c:1/3 t:5/84 - r2.nd2 (series 1)\>\"", 
          ",", "0.`", ",", "0.`", ",", "18.329444672944`", ",", "\"\<NaN\>\"",
           ",", "0.`"}], "}"}], ",", 
        RowBox[{"{", 
         RowBox[{
         "2.`", ",", "56.`", ",", "\"\<c:1/3 t:6/84 - r2.nd2 (series 1)\>\"", 
          ",", "0.`", ",", "0.`", ",", "20.7276909234784`", ",", 
          "\"\<NaN\>\"", ",", "0.`"}], "}"}], ",", 
        RowBox[{"{", 
         RowBox[{
         "2.`", ",", "56.`", ",", "\"\<c:1/3 t:7/84 - r2.nd2 (series 1)\>\"", 
          ",", "0.`", ",", "0.`", ",", "23.1563868299983`", ",", 
          "\"\<NaN\>\"", ",", "0.`"}], "}"}], ",", 
        RowBox[{"{", 
         RowBox[{
         "2.`", ",", "56.`", ",", "\"\<c:1/3 t:8/84 - r2.nd2 (series 1)\>\"", 
          ",", "1.`", ",", "6852.263`", ",", "25.5488305944129`", ",", 
          "6852.263`", ",", "14.691`"}], "}"}], ",", 
        RowBox[{"{", 
         RowBox[{
         "2.`", ",", "56.`", ",", "\"\<c:1/3 t:9/84 - r2.nd2 (series 1)\>\"", 
          ",", "1.`", ",", "6895.73`", ",", "27.9471038078591`", ",", 
          "6895.73`", ",", "14.784`"}], "}"}], ",", 
        RowBox[{"{", 
         RowBox[{
         "2.`", ",", "56.`", ",", "\"\<c:1/3 t:10/84 - r2.nd2 (series 1)\>\"",
           ",", "1.`", ",", "6863.13`", ",", "30.3185578014571`", ",", 
          "6863.13`", ",", "14.714`"}], "}"}], ",", 
        RowBox[{"{", 
         RowBox[{
         "2.`", ",", "56.`", ",", "\"\<c:1/3 t:11/84 - r2.nd2 (series 1)\>\"",
           ",", "1.`", ",", "6312.03`", ",", "32.7407826099954`", ",", 
          "6312.03`", ",", "13.533`"}], "}"}], ",", 
        RowBox[{"{", 
         RowBox[{
         "2.`", ",", "56.`", ",", "\"\<c:1/3 t:12/84 - r2.nd2 (series 1)\>\"",
           ",", "1.`", ",", "6582.146`", ",", "35.1799336401652`", ",", 
          "6582.146`", ",", "14.112`"}], "}"}], ",", 
        RowBox[{"{", 
         RowBox[{
         "2.`", ",", "56.`", ",", "\"\<c:1/3 t:13/84 - r2.nd2 (series 1)\>\"",
           ",", "0.`", ",", "0.`", ",", "37.5612782428581`", ",", 
          "\"\<NaN\>\"", ",", "0.`"}], "}"}], ",", 
        RowBox[{"{", 
         RowBox[{
         "2.`", ",", "56.`", ",", "\"\<c:1/3 t:14/84 - r2.nd2 (series 1)\>\"",
           ",", "0.`", ",", "0.`", ",", "39.9461993558723`", ",", 
          "\"\<NaN\>\"", ",", "0.`"}], "}"}], ",", 
        RowBox[{"{", 
         RowBox[{
         "2.`", ",", "56.`", ",", "\"\<c:1/3 t:15/84 - r2.nd2 (series 1)\>\"",
           ",", "0.`", ",", "0.`", ",", "42.3564471723027`", ",", 
          "\"\<NaN\>\"", ",", "0.`"}], "}"}], ",", 
        RowBox[{"{", 
         RowBox[{
         "2.`", ",", "56.`", ",", "\"\<c:1/3 t:16/84 - r2.nd2 (series 1)\>\"",
           ",", "0.`", ",", "0.`", ",", "44.767972484501`", ",", 
          "\"\<NaN\>\"", ",", "0.`"}], "}"}], ",", 
        RowBox[{"{", 
         RowBox[{
         "2.`", ",", "56.`", ",", "\"\<c:1/3 t:17/84 - r2.nd2 (series 1)\>\"",
           ",", "0.`", ",", "0.`", ",", "47.1608278598971`", ",", 
          "\"\<NaN\>\"", ",", "0.`"}], "}"}], ",", 
        RowBox[{"{", 
         RowBox[{
         "2.`", ",", "56.`", ",", "\"\<c:1/3 t:18/84 - r2.nd2 (series 1)\>\"",
           ",", "0.`", ",", "0.`", ",", "49.5620704062748`", ",", 
          "\"\<NaN\>\"", ",", "0.`"}], "}"}], ",", 
        RowBox[{"{", 
         RowBox[{
         "2.`", ",", "56.`", ",", "\"\<c:1/3 t:19/84 - r2.nd2 (series 1)\>\"",
           ",", "0.`", ",", "0.`", ",", "51.9591337018739`", ",", 
          "\"\<NaN\>\"", ",", "0.`"}], "}"}], ",", 
        RowBox[{"{", 
         RowBox[{
         "2.`", ",", "56.`", ",", "\"\<c:1/3 t:20/84 - r2.nd2 (series 1)\>\"",
           ",", "0.`", ",", "0.`", ",", "54.3607701114919`", ",", 
          "\"\<NaN\>\"", ",", "0.`"}], "}"}], ",", 
        RowBox[{"{", 
         RowBox[{
         "2.`", ",", "56.`", ",", "\"\<c:1/3 t:21/84 - r2.nd2 (series 1)\>\"",
           ",", "0.`", ",", "0.`", ",", "56.7639529633559`", ",", 
          "\"\<NaN\>\"", ",", "0.`"}], "}"}], ",", 
        RowBox[{"{", 
         RowBox[{
         "2.`", ",", "56.`", ",", "\"\<c:1/3 t:22/84 - r2.nd2 (series 1)\>\"",
           ",", "0.`", ",", "0.`", ",", "59.1942413879744`", ",", 
          "\"\<NaN\>\"", ",", "0.`"}], "}"}], ",", 
        RowBox[{"{", 
         RowBox[{
         "2.`", ",", "56.`", ",", "\"\<c:1/3 t:23/84 - r2.nd2 (series 1)\>\"",
           ",", "0.`", ",", "0.`", ",", "61.5548631185069`", ",", 
          "\"\<NaN\>\"", ",", "0.`"}], "}"}], ",", 
        RowBox[{"{", 
         RowBox[{
         "2.`", ",", "56.`", ",", "\"\<c:1/3 t:24/84 - r2.nd2 (series 1)\>\"",
           ",", "0.`", ",", "0.`", ",", "63.9756554798819`", ",", 
          "\"\<NaN\>\"", ",", "0.`"}], "}"}], ",", 
        RowBox[{"{", 
         RowBox[{
         "2.`", ",", "56.`", ",", "\"\<c:1/3 t:25/84 - r2.nd2 (series 1)\>\"",
           ",", "0.`", ",", "0.`", ",", "66.3568778962306`", ",", 
          "\"\<NaN\>\"", ",", "0.`"}], "}"}], ",", 
        RowBox[{"{", 
         RowBox[{
         "2.`", ",", "56.`", ",", "\"\<c:1/3 t:26/84 - r2.nd2 (series 1)\>\"",
           ",", "0.`", ",", "0.`", ",", "68.7920271529927`", ",", 
          "\"\<NaN\>\"", ",", "0.`"}], "}"}], ",", 
        RowBox[{"{", 
         RowBox[{
         "2.`", ",", "56.`", ",", "\"\<c:1/3 t:27/84 - r2.nd2 (series 1)\>\"",
           ",", "1.`", ",", "8036.739`", ",", "71.2013148851078`", ",", 
          "8036.739`", ",", "17.23`"}], "}"}], ",", 
        RowBox[{"{", 
         RowBox[{
         "2.`", ",", "56.`", ",", "\"\<c:1/3 t:28/84 - r2.nd2 (series 1)\>\"",
           ",", "0.`", ",", "0.`", ",", "73.5866203048918`", ",", 
          "\"\<NaN\>\"", ",", "0.`"}], "}"}], ",", 
        RowBox[{"{", 
         RowBox[{
         "2.`", ",", "56.`", ",", "\"\<c:1/3 t:29/84 - r2.nd2 (series 1)\>\"",
           ",", "0.`", ",", "0.`", ",", "75.9847795232534`", ",", 
          "\"\<NaN\>\"", ",", "0.`"}], "}"}], ",", 
        RowBox[{"{", 
         RowBox[{
         "2.`", ",", "56.`", ",", "\"\<c:1/3 t:30/84 - r2.nd2 (series 1)\>\"",
           ",", "0.`", ",", "0.`", ",", "78.3694323723968`", ",", 
          "\"\<NaN\>\"", ",", "0.`"}], "}"}], ",", 
        RowBox[{"{", 
         RowBox[{
         "2.`", ",", "56.`", ",", "\"\<c:1/3 t:31/84 - r2.nd2 (series 1)\>\"",
           ",", "0.`", ",", "0.`", ",", "80.7880431273207`", ",", 
          "\"\<NaN\>\"", ",", "0.`"}], "}"}], ",", 
        RowBox[{"{", 
         RowBox[{
         "2.`", ",", "56.`", ",", "\"\<c:1/3 t:32/84 - r2.nd2 (series 1)\>\"",
           ",", "0.`", ",", "0.`", ",", "83.2166421038899`", ",", 
          "\"\<NaN\>\"", ",", "0.`"}], "}"}], ",", 
        RowBox[{"{", 
         RowBox[{
         "2.`", ",", "56.`", ",", "\"\<c:1/3 t:33/84 - r2.nd2 (series 1)\>\"",
           ",", "0.`", ",", "0.`", ",", "85.6073332792725`", ",", 
          "\"\<NaN\>\"", ",", "0.`"}], "}"}], ",", 
        RowBox[{"{", 
         RowBox[{
         "2.`", ",", "56.`", ",", "\"\<c:1/3 t:34/84 - r2.nd2 (series 1)\>\"",
           ",", "0.`", ",", "0.`", ",", "87.9787579208444`", ",", 
          "\"\<NaN\>\"", ",", "0.`"}], "}"}], ",", 
        RowBox[{"{", 
         RowBox[{
         "2.`", ",", "56.`", ",", "\"\<c:1/3 t:35/84 - r2.nd2 (series 1)\>\"",
           ",", "0.`", ",", "0.`", ",", "90.3968536500893`", ",", 
          "\"\<NaN\>\"", ",", "0.`"}], "}"}], ",", 
        RowBox[{"{", 
         RowBox[{
         "2.`", ",", "56.`", ",", "\"\<c:1/3 t:36/84 - r2.nd2 (series 1)\>\"",
           ",", "0.`", ",", "0.`", ",", "92.8156575823053`", ",", 
          "\"\<NaN\>\"", ",", "0.`"}], "}"}], ",", 
        RowBox[{"{", 
         RowBox[{
         "2.`", ",", "56.`", ",", "\"\<c:1/3 t:37/84 - r2.nd2 (series 1)\>\"",
           ",", "0.`", ",", "0.`", ",", "95.2142724396884`", ",", 
          "\"\<NaN\>\"", ",", "0.`"}], "}"}], ",", 
        RowBox[{"{", 
         RowBox[{
         "2.`", ",", "56.`", ",", "\"\<c:1/3 t:38/84 - r2.nd2 (series 1)\>\"",
           ",", "0.`", ",", "0.`", ",", "97.6021038402803`", ",", 
          "\"\<NaN\>\"", ",", "0.`"}], "}"}], ",", 
        RowBox[{"{", 
         RowBox[{
         "2.`", ",", "56.`", ",", "\"\<c:1/3 t:39/84 - r2.nd2 (series 1)\>\"",
           ",", "0.`", ",", "0.`", ",", "99.9934946860652`", ",", 
          "\"\<NaN\>\"", ",", "0.`"}], "}"}], ",", 
        RowBox[{"{", 
         RowBox[{
         "2.`", ",", "56.`", ",", "\"\<c:1/3 t:40/84 - r2.nd2 (series 1)\>\"",
           ",", "0.`", ",", "0.`", ",", "102.423973557556`", ",", 
          "\"\<NaN\>\"", ",", "0.`"}], "}"}], ",", 
        RowBox[{"{", 
         RowBox[{
         "2.`", ",", "56.`", ",", "\"\<c:1/3 t:41/84 - r2.nd2 (series 1)\>\"",
           ",", "0.`", ",", "0.`", ",", "104.821933455178`", ",", 
          "\"\<NaN\>\"", ",", "0.`"}], "}"}], ",", 
        RowBox[{"{", 
         RowBox[{
         "2.`", ",", "56.`", ",", "\"\<c:1/3 t:42/84 - r2.nd2 (series 1)\>\"",
           ",", "0.`", ",", "0.`", ",", "107.22730405694`", ",", 
          "\"\<NaN\>\"", ",", "0.`"}], "}"}], ",", 
        RowBox[{"{", 
         RowBox[{
         "2.`", ",", "56.`", ",", "\"\<c:1/3 t:43/84 - r2.nd2 (series 1)\>\"",
           ",", "1.`", ",", "6489.003`", ",", "109.599843051619`", ",", 
          "6489.003`", ",", "13.912`"}], "}"}], ",", 
        RowBox[{"{", 
         RowBox[{
         "2.`", ",", "56.`", ",", "\"\<c:1/3 t:44/84 - r2.nd2 (series 1)\>\"",
           ",", "1.`", ",", "6254.592`", ",", "112.017921715734`", ",", 
          "6254.592`", ",", "13.409`"}], "}"}], ",", 
        RowBox[{"{", 
         RowBox[{
         "2.`", ",", "56.`", ",", "\"\<c:1/3 t:45/84 - r2.nd2 (series 1)\>\"",
           ",", "1.`", ",", "6326.001`", ",", "114.446366423513`", ",", 
          "6326.001`", ",", "13.563`"}], "}"}], ",", 
        RowBox[{"{", 
         RowBox[{
         "2.`", ",", "56.`", ",", "\"\<c:1/3 t:46/84 - r2.nd2 (series 1)\>\"",
           ",", "1.`", ",", "6357.049`", ",", "116.815765775242`", ",", 
          "6357.049`", ",", "13.629`"}], "}"}], ",", 
        RowBox[{"{", 
         RowBox[{
         "2.`", ",", "56.`", ",", "\"\<c:1/3 t:47/84 - r2.nd2 (series 1)\>\"",
           ",", "1.`", ",", "6420.698`", ",", "119.207369252569`", ",", 
          "6420.698`", ",", "13.766`"}], "}"}], ",", 
        RowBox[{"{", 
         RowBox[{
         "2.`", ",", "56.`", ",", "\"\<c:1/3 t:48/84 - r2.nd2 (series 1)\>\"",
           ",", "1.`", ",", "6228.201`", ",", "121.630764046544`", ",", 
          "6228.201`", ",", "13.353`"}], "}"}], ",", 
        RowBox[{"{", 
         RowBox[{
         "2.`", ",", "56.`", ",", "\"\<c:1/3 t:49/84 - r2.nd2 (series 1)\>\"",
           ",", "1.`", ",", "6267.011`", ",", "151.605863971423`", ",", 
          "6267.011`", ",", "13.436`"}], "}"}], ",", 
        RowBox[{"{", 
         RowBox[{
         "2.`", ",", "56.`", ",", "\"\<c:1/3 t:50/84 - r2.nd2 (series 1)\>\"",
           ",", "1.`", ",", "6083.828`", ",", "181.579406873676`", ",", 
          "6083.828`", ",", "13.043`"}], "}"}], ",", 
        RowBox[{"{", 
         RowBox[{
         "2.`", ",", "56.`", ",", "\"\<c:1/3 t:51/84 - r2.nd2 (series 1)\>\"",
           ",", "1.`", ",", "6183.182`", ",", "211.577650189008`", ",", 
          "6183.182`", ",", "13.256`"}], "}"}], ",", 
        RowBox[{"{", 
         RowBox[{
         "2.`", ",", "56.`", ",", "\"\<c:1/3 t:52/84 - r2.nd2 (series 1)\>\"",
           ",", "1.`", ",", "5810.607`", ",", "241.591519021626`", ",", 
          "5810.607`", ",", "12.458`"}], "}"}], ",", 
        RowBox[{"{", 
         RowBox[{
         "2.`", ",", "56.`", ",", "\"\<c:1/3 t:53/84 - r2.nd2 (series 1)\>\"",
           ",", "1.`", ",", "5683.311`", ",", "271.589924797015`", ",", 
          "5683.311`", ",", "12.185`"}], "}"}], ",", 
        RowBox[{"{", 
         RowBox[{
         "2.`", ",", "56.`", ",", "\"\<c:1/3 t:54/84 - r2.nd2 (series 1)\>\"",
           ",", "1.`", ",", "5678.654`", ",", "301.581195640791`", ",", 
          "5678.654`", ",", "12.175`"}], "}"}], ",", 
        RowBox[{"{", 
         RowBox[{
         "2.`", ",", "56.`", ",", "\"\<c:1/3 t:55/84 - r2.nd2 (series 1)\>\"",
           ",", "1.`", ",", "5602.586`", ",", "331.578199344949`", ",", 
          "5602.586`", ",", "12.012`"}], "}"}], ",", 
        RowBox[{"{", 
         RowBox[{
         "2.`", ",", "56.`", ",", "\"\<c:1/3 t:56/84 - r2.nd2 (series 1)\>\"",
           ",", "1.`", ",", "5725.226`", ",", "361.584552010918`", ",", 
          "5725.226`", ",", "12.275`"}], "}"}], ",", 
        RowBox[{"{", 
         RowBox[{
         "2.`", ",", "56.`", ",", "\"\<c:1/3 t:57/84 - r2.nd2 (series 1)\>\"",
           ",", "1.`", ",", "5669.339`", ",", "391.582661194311`", ",", 
          "5669.339`", ",", "12.155`"}], "}"}], ",", 
        RowBox[{"{", 
         RowBox[{
         "2.`", ",", "56.`", ",", "\"\<c:1/3 t:58/84 - r2.nd2 (series 1)\>\"",
           ",", "1.`", ",", "5700.387`", ",", "421.631776008859`", ",", 
          "5700.387`", ",", "12.221`"}], "}"}], ",", 
        RowBox[{"{", 
         RowBox[{
         "2.`", ",", "56.`", ",", "\"\<c:1/3 t:59/84 - r2.nd2 (series 1)\>\"",
           ",", "1.`", ",", "5607.244`", ",", "451.609302595483`", ",", 
          "5607.244`", ",", "12.022`"}], "}"}], ",", 
        RowBox[{"{", 
         RowBox[{
         "2.`", ",", "56.`", ",", "\"\<c:1/3 t:60/84 - r2.nd2 (series 1)\>\"",
           ",", "1.`", ",", "5753.168`", ",", "481.56995074284`", ",", 
          "5753.168`", ",", "12.334`"}], "}"}], ",", 
        RowBox[{"{", 
         RowBox[{
         "2.`", ",", "56.`", ",", "\"\<c:1/3 t:61/84 - r2.nd2 (series 1)\>\"",
           ",", "1.`", ",", "5826.131`", ",", "511.607005287438`", ",", 
          "5826.131`", ",", "12.491`"}], "}"}], ",", 
        RowBox[{"{", 
         RowBox[{
         "2.`", ",", "56.`", ",", "\"\<c:1/3 t:62/84 - r2.nd2 (series 1)\>\"",
           ",", "1.`", ",", "5843.208`", ",", "541.591630968892`", ",", 
          "5843.208`", ",", "12.527`"}], "}"}], ",", 
        RowBox[{"{", 
         RowBox[{
         "2.`", ",", "56.`", ",", "\"\<c:1/3 t:63/84 - r2.nd2 (series 1)\>\"",
           ",", "1.`", ",", "5981.371`", ",", "571.589529568562`", ",", 
          "5981.371`", ",", "12.824`"}], "}"}], ",", 
        RowBox[{"{", 
         RowBox[{
         "2.`", ",", "56.`", ",", "\"\<c:1/3 t:64/84 - r2.nd2 (series 1)\>\"",
           ",", "1.`", ",", "5892.884`", ",", "601.605399117233`", ",", 
          "5892.884`", ",", "12.634`"}], "}"}], ",", 
        RowBox[{"{", 
         RowBox[{
         "2.`", ",", "56.`", ",", "\"\<c:1/3 t:65/84 - r2.nd2 (series 1)\>\"",
           ",", "1.`", ",", "5723.673`", ",", "631.578193542804`", ",", 
          "5723.673`", ",", "12.271`"}], "}"}], ",", 
        RowBox[{"{", 
         RowBox[{
         "2.`", ",", "56.`", ",", "\"\<c:1/3 t:66/84 - r2.nd2 (series 1)\>\"",
           ",", "1.`", ",", "5487.709`", ",", "661.61495388453`", ",", 
          "5487.709`", ",", "11.765`"}], "}"}], ",", 
        RowBox[{"{", 
         RowBox[{
         "2.`", ",", "56.`", ",", "\"\<c:1/3 t:67/84 - r2.nd2 (series 1)\>\"",
           ",", "1.`", ",", "5639.844`", ",", "691.581955721763`", ",", 
          "5639.844`", ",", "12.091`"}], "}"}], ",", 
        RowBox[{"{", 
         RowBox[{
         "2.`", ",", "56.`", ",", "\"\<c:1/3 t:68/84 - r2.nd2 (series 1)\>\"",
           ",", "1.`", ",", "5642.949`", ",", "721.580191187134`", ",", 
          "5642.949`", ",", "12.098`"}], "}"}], ",", 
        RowBox[{"{", 
         RowBox[{
         "2.`", ",", "56.`", ",", "\"\<c:1/3 t:69/84 - r2.nd2 (series 1)\>\"",
           ",", "1.`", ",", "5759.378`", ",", "751.581393255017`", ",", 
          "5759.378`", ",", "12.348`"}], "}"}], ",", 
        RowBox[{"{", 
         RowBox[{
         "2.`", ",", "56.`", ",", "\"\<c:1/3 t:70/84 - r2.nd2 (series 1)\>\"",
           ",", "1.`", ",", "5779.559`", ",", "781.622295304233`", ",", 
          "5779.559`", ",", "12.391`"}], "}"}], ",", 
        RowBox[{"{", 
         RowBox[{
         "2.`", ",", "56.`", ",", "\"\<c:1/3 t:71/84 - r2.nd2 (series 1)\>\"",
           ",", "1.`", ",", "5770.245`", ",", "811.620744083752`", ",", 
          "5770.245`", ",", "12.371`"}], "}"}], ",", 
        RowBox[{"{", 
         RowBox[{
         "2.`", ",", "56.`", ",", "\"\<c:1/3 t:72/84 - r2.nd2 (series 1)\>\"",
           ",", "1.`", ",", "5913.065`", ",", "841.587694042984`", ",", 
          "5913.065`", ",", "12.677`"}], "}"}], ",", 
        RowBox[{"{", 
         RowBox[{
         "2.`", ",", "56.`", ",", "\"\<c:1/3 t:73/84 - r2.nd2 (series 1)\>\"",
           ",", "1.`", ",", "6009.313`", ",", "871.609239795798`", ",", 
          "6009.313`", ",", "12.884`"}], "}"}], ",", 
        RowBox[{"{", 
         RowBox[{
         "2.`", ",", "56.`", ",", "\"\<c:1/3 t:74/84 - r2.nd2 (series 1)\>\"",
           ",", "1.`", ",", "5993.79`", ",", "901.584181356254`", ",", 
          "5993.79`", ",", "12.85`"}], "}"}], ",", 
        RowBox[{"{", 
         RowBox[{
         "2.`", ",", "56.`", ",", "\"\<c:1/3 t:75/84 - r2.nd2 (series 1)\>\"",
           ",", "1.`", ",", "5981.371`", ",", "931.582390882624`", ",", 
          "5981.371`", ",", "12.824`"}], "}"}], ",", 
        RowBox[{"{", 
         RowBox[{
         "2.`", ",", "56.`", ",", "\"\<c:1/3 t:76/84 - r2.nd2 (series 1)\>\"",
           ",", "1.`", ",", "6076.066`", ",", "961.580593241639`", ",", 
          "6076.066`", ",", "13.027`"}], "}"}], ",", 
        RowBox[{"{", 
         RowBox[{
         "2.`", ",", "56.`", ",", "\"\<c:1/3 t:77/84 - r2.nd2 (series 1)\>\"",
           ",", "1.`", ",", "6032.6`", ",", "991.579313356753`", ",", 
          "6032.6`", ",", "12.934`"}], "}"}], ",", 
        RowBox[{"{", 
         RowBox[{
         "2.`", ",", "56.`", ",", "\"\<c:1/3 t:78/84 - r2.nd2 (series 1)\>\"",
           ",", "1.`", ",", "6142.819`", ",", "1021.60832715254`", ",", 
          "6142.819`", ",", "13.17`"}], "}"}], ",", 
        RowBox[{"{", 
         RowBox[{
         "2.`", ",", "56.`", ",", "\"\<c:1/3 t:79/84 - r2.nd2 (series 1)\>\"",
           ",", "1.`", ",", "6169.21`", ",", "1051.59101560023`", ",", 
          "6169.21`", ",", "13.226`"}], "}"}], ",", 
        RowBox[{"{", 
         RowBox[{
         "2.`", ",", "56.`", ",", "\"\<c:1/3 t:80/84 - r2.nd2 (series 1)\>\"",
           ",", "1.`", ",", "6268.563`", ",", "1081.58921591143`", ",", 
          "6268.563`", ",", "13.439`"}], "}"}], ",", 
        RowBox[{"{", 
         RowBox[{
         "2.`", ",", "56.`", ",", "\"\<c:1/3 t:81/84 - r2.nd2 (series 1)\>\"",
           ",", "1.`", ",", "6147.477`", ",", "1111.60721484725`", ",", 
          "6147.477`", ",", "13.18`"}], "}"}], ",", 
        RowBox[{"{", 
         RowBox[{
         "2.`", ",", "56.`", ",", "\"\<c:1/3 t:82/84 - r2.nd2 (series 1)\>\"",
           ",", "1.`", ",", "6164.553`", ",", "1141.62073589249`", ",", 
          "6164.553`", ",", "13.216`"}], "}"}], ",", 
        RowBox[{"{", 
         RowBox[{
         "2.`", ",", "56.`", ",", "\"\<c:1/3 t:83/84 - r2.nd2 (series 1)\>\"",
           ",", "1.`", ",", "6161.448`", ",", "1171.57613344009`", ",", 
          "6161.448`", ",", "13.21`"}], "}"}], ",", 
        RowBox[{"{", 
         RowBox[{
         "2.`", ",", "56.`", ",", "\"\<c:1/3 t:84/84 - r2.nd2 (series 1)\>\"",
           ",", "1.`", ",", "6256.144`", ",", "1201.61353338295`", ",", 
          "6256.144`", ",", "13.413`"}], "}"}], ",", 
        RowBox[{"{", 
         RowBox[{
         "2.`", ",", "57.`", ",", "\"\<c:1/3 t:1/84 - r2.nd2 (series 1)\>\"", 
          ",", "0.`", ",", "0.`", ",", "0.0305686849150806`", ",", 
          "\"\<NaN\>\"", ",", "0.`"}], "}"}], ",", 
        RowBox[{"{", 
         RowBox[{
         "2.`", ",", "57.`", ",", "\"\<c:1/3 t:2/84 - r2.nd2 (series 1)\>\"", 
          ",", "0.`", ",", "0.`", ",", "4.73111453022062`", ",", 
          "\"\<NaN\>\"", ",", "0.`"}], "}"}], ",", 
        RowBox[{"{", 
         RowBox[{
         "2.`", ",", "57.`", ",", "\"\<c:1/3 t:3/84 - r2.nd2 (series 1)\>\"", 
          ",", "0.`", ",", "0.`", ",", "11.4255131737478`", ",", 
          "\"\<NaN\>\"", ",", "0.`"}], "}"}], ",", 
        RowBox[{"{", 
         RowBox[{
         "2.`", ",", "57.`", ",", "\"\<c:1/3 t:4/84 - r2.nd2 (series 1)\>\"", 
          ",", "0.`", ",", "0.`", ",", "15.9334216677807`", ",", 
          "\"\<NaN\>\"", ",", "0.`"}], "}"}], ",", 
        RowBox[{"{", 
         RowBox[{
         "2.`", ",", "57.`", ",", "\"\<c:1/3 t:5/84 - r2.nd2 (series 1)\>\"", 
          ",", "0.`", ",", "0.`", ",", "18.329444672944`", ",", "\"\<NaN\>\"",
           ",", "0.`"}], "}"}], ",", 
        RowBox[{"{", 
         RowBox[{
         "2.`", ",", "57.`", ",", "\"\<c:1/3 t:6/84 - r2.nd2 (series 1)\>\"", 
          ",", "0.`", ",", "0.`", ",", "20.7276909234784`", ",", 
          "\"\<NaN\>\"", ",", "0.`"}], "}"}], ",", 
        RowBox[{"{", 
         RowBox[{
         "2.`", ",", "57.`", ",", "\"\<c:1/3 t:7/84 - r2.nd2 (series 1)\>\"", 
          ",", "0.`", ",", "0.`", ",", "23.1563868299983`", ",", 
          "\"\<NaN\>\"", ",", "0.`"}], "}"}], ",", 
        RowBox[{"{", 
         RowBox[{
         "2.`", ",", "57.`", ",", "\"\<c:1/3 t:8/84 - r2.nd2 (series 1)\>\"", 
          ",", "0.`", ",", "0.`", ",", "25.5488305944129`", ",", 
          "\"\<NaN\>\"", ",", "0.`"}], "}"}], ",", 
        RowBox[{"{", 
         RowBox[{
         "2.`", ",", "57.`", ",", "\"\<c:1/3 t:9/84 - r2.nd2 (series 1)\>\"", 
          ",", "0.`", ",", "0.`", ",", "27.9471038078591`", ",", 
          "\"\<NaN\>\"", ",", "0.`"}], "}"}], ",", 
        RowBox[{"{", 
         RowBox[{
         "2.`", ",", "57.`", ",", "\"\<c:1/3 t:10/84 - r2.nd2 (series 1)\>\"",
           ",", "0.`", ",", "0.`", ",", "30.3185578014571`", ",", 
          "\"\<NaN\>\"", ",", "0.`"}], "}"}], ",", 
        RowBox[{"{", 
         RowBox[{
         "2.`", ",", "57.`", ",", "\"\<c:1/3 t:11/84 - r2.nd2 (series 1)\>\"",
           ",", "0.`", ",", "0.`", ",", "32.7407826099954`", ",", 
          "\"\<NaN\>\"", ",", "0.`"}], "}"}], ",", 
        RowBox[{"{", 
         RowBox[{
         "2.`", ",", "57.`", ",", "\"\<c:1/3 t:12/84 - r2.nd2 (series 1)\>\"",
           ",", "0.`", ",", "0.`", ",", "35.1799336401652`", ",", 
          "\"\<NaN\>\"", ",", "0.`"}], "}"}], ",", 
        RowBox[{"{", 
         RowBox[{
         "2.`", ",", "57.`", ",", "\"\<c:1/3 t:13/84 - r2.nd2 (series 1)\>\"",
           ",", "0.`", ",", "0.`", ",", "37.5612782428581`", ",", 
          "\"\<NaN\>\"", ",", "0.`"}], "}"}], ",", 
        RowBox[{"{", 
         RowBox[{
         "2.`", ",", "57.`", ",", "\"\<c:1/3 t:14/84 - r2.nd2 (series 1)\>\"",
           ",", "0.`", ",", "0.`", ",", "39.9461993558723`", ",", 
          "\"\<NaN\>\"", ",", "0.`"}], "}"}], ",", 
        RowBox[{"{", 
         RowBox[{
         "2.`", ",", "57.`", ",", "\"\<c:1/3 t:15/84 - r2.nd2 (series 1)\>\"",
           ",", "0.`", ",", "0.`", ",", "42.3564471723027`", ",", 
          "\"\<NaN\>\"", ",", "0.`"}], "}"}], ",", 
        RowBox[{"{", 
         RowBox[{
         "2.`", ",", "57.`", ",", "\"\<c:1/3 t:16/84 - r2.nd2 (series 1)\>\"",
           ",", "0.`", ",", "0.`", ",", "44.767972484501`", ",", 
          "\"\<NaN\>\"", ",", "0.`"}], "}"}], ",", 
        RowBox[{"{", 
         RowBox[{
         "2.`", ",", "57.`", ",", "\"\<c:1/3 t:17/84 - r2.nd2 (series 1)\>\"",
           ",", "0.`", ",", "0.`", ",", "47.1608278598971`", ",", 
          "\"\<NaN\>\"", ",", "0.`"}], "}"}], ",", 
        RowBox[{"{", 
         RowBox[{
         "2.`", ",", "57.`", ",", "\"\<c:1/3 t:18/84 - r2.nd2 (series 1)\>\"",
           ",", "0.`", ",", "0.`", ",", "49.5620704062748`", ",", 
          "\"\<NaN\>\"", ",", "0.`"}], "}"}], ",", 
        RowBox[{"{", 
         RowBox[{
         "2.`", ",", "57.`", ",", "\"\<c:1/3 t:19/84 - r2.nd2 (series 1)\>\"",
           ",", "0.`", ",", "0.`", ",", "51.9591337018739`", ",", 
          "\"\<NaN\>\"", ",", "0.`"}], "}"}], ",", 
        RowBox[{"{", 
         RowBox[{
         "2.`", ",", "57.`", ",", "\"\<c:1/3 t:20/84 - r2.nd2 (series 1)\>\"",
           ",", "0.`", ",", "0.`", ",", "54.3607701114919`", ",", 
          "\"\<NaN\>\"", ",", "0.`"}], "}"}], ",", 
        RowBox[{"{", 
         RowBox[{
         "2.`", ",", "57.`", ",", "\"\<c:1/3 t:21/84 - r2.nd2 (series 1)\>\"",
           ",", "0.`", ",", "0.`", ",", "56.7639529633559`", ",", 
          "\"\<NaN\>\"", ",", "0.`"}], "}"}], ",", 
        RowBox[{"{", 
         RowBox[{
         "2.`", ",", "57.`", ",", "\"\<c:1/3 t:22/84 - r2.nd2 (series 1)\>\"",
           ",", "1.`", ",", "2843.984`", ",", "59.1942413879744`", ",", 
          "2843.984`", ",", "7.204`"}], "}"}], ",", 
        RowBox[{"{", 
         RowBox[{
         "2.`", ",", "57.`", ",", "\"\<c:1/3 t:23/84 - r2.nd2 (series 1)\>\"",
           ",", "0.`", ",", "0.`", ",", "61.5548631185069`", ",", 
          "\"\<NaN\>\"", ",", "0.`"}], "}"}], ",", 
        RowBox[{"{", 
         RowBox[{
         "2.`", ",", "57.`", ",", "\"\<c:1/3 t:24/84 - r2.nd2 (series 1)\>\"",
           ",", "0.`", ",", "0.`", ",", "63.9756554798819`", ",", 
          "\"\<NaN\>\"", ",", "0.`"}], "}"}], ",", 
        RowBox[{"{", 
         RowBox[{
         "2.`", ",", "57.`", ",", "\"\<c:1/3 t:25/84 - r2.nd2 (series 1)\>\"",
           ",", "0.`", ",", "0.`", ",", "66.3568778962306`", ",", 
          "\"\<NaN\>\"", ",", "0.`"}], "}"}], ",", 
        RowBox[{"{", 
         RowBox[{
         "2.`", ",", "57.`", ",", "\"\<c:1/3 t:26/84 - r2.nd2 (series 1)\>\"",
           ",", "0.`", ",", "0.`", ",", "68.7920271529927`", ",", 
          "\"\<NaN\>\"", ",", "0.`"}], "}"}], ",", 
        RowBox[{"{", 
         RowBox[{
         "2.`", ",", "57.`", ",", "\"\<c:1/3 t:27/84 - r2.nd2 (series 1)\>\"",
           ",", "0.`", ",", "0.`", ",", "71.2013148851078`", ",", 
          "\"\<NaN\>\"", ",", "0.`"}], "}"}], ",", 
        RowBox[{"{", 
         RowBox[{
         "2.`", ",", "57.`", ",", "\"\<c:1/3 t:28/84 - r2.nd2 (series 1)\>\"",
           ",", "0.`", ",", "0.`", ",", "73.5866203048918`", ",", 
          "\"\<NaN\>\"", ",", "0.`"}], "}"}], ",", 
        RowBox[{"{", 
         RowBox[{
         "2.`", ",", "57.`", ",", "\"\<c:1/3 t:29/84 - r2.nd2 (series 1)\>\"",
           ",", "0.`", ",", "0.`", ",", "75.9847795232534`", ",", 
          "\"\<NaN\>\"", ",", "0.`"}], "}"}], ",", 
        RowBox[{"{", 
         RowBox[{
         "2.`", ",", "57.`", ",", "\"\<c:1/3 t:30/84 - r2.nd2 (series 1)\>\"",
           ",", "0.`", ",", "0.`", ",", "78.3694323723968`", ",", 
          "\"\<NaN\>\"", ",", "0.`"}], "}"}], ",", 
        RowBox[{"{", 
         RowBox[{
         "2.`", ",", "57.`", ",", "\"\<c:1/3 t:31/84 - r2.nd2 (series 1)\>\"",
           ",", "0.`", ",", "0.`", ",", "80.7880431273207`", ",", 
          "\"\<NaN\>\"", ",", "0.`"}], "}"}], ",", 
        RowBox[{"{", 
         RowBox[{
         "2.`", ",", "57.`", ",", "\"\<c:1/3 t:32/84 - r2.nd2 (series 1)\>\"",
           ",", "0.`", ",", "0.`", ",", "83.2166421038899`", ",", 
          "\"\<NaN\>\"", ",", "0.`"}], "}"}], ",", 
        RowBox[{"{", 
         RowBox[{
         "2.`", ",", "57.`", ",", "\"\<c:1/3 t:33/84 - r2.nd2 (series 1)\>\"",
           ",", "0.`", ",", "0.`", ",", "85.6073332792725`", ",", 
          "\"\<NaN\>\"", ",", "0.`"}], "}"}], ",", 
        RowBox[{"{", 
         RowBox[{
         "2.`", ",", "57.`", ",", "\"\<c:1/3 t:34/84 - r2.nd2 (series 1)\>\"",
           ",", "0.`", ",", "0.`", ",", "87.9787579208444`", ",", 
          "\"\<NaN\>\"", ",", "0.`"}], "}"}], ",", 
        RowBox[{"{", 
         RowBox[{
         "2.`", ",", "57.`", ",", "\"\<c:1/3 t:35/84 - r2.nd2 (series 1)\>\"",
           ",", "0.`", ",", "0.`", ",", "90.3968536500893`", ",", 
          "\"\<NaN\>\"", ",", "0.`"}], "}"}], ",", 
        RowBox[{"{", 
         RowBox[{
         "2.`", ",", "57.`", ",", "\"\<c:1/3 t:36/84 - r2.nd2 (series 1)\>\"",
           ",", "0.`", ",", "0.`", ",", "92.8156575823053`", ",", 
          "\"\<NaN\>\"", ",", "0.`"}], "}"}], ",", 
        RowBox[{"{", 
         RowBox[{
         "2.`", ",", "57.`", ",", "\"\<c:1/3 t:37/84 - r2.nd2 (series 1)\>\"",
           ",", "1.`", ",", "7779.042`", ",", "95.2142724396884`", ",", 
          "7779.042`", ",", "19.704`"}], "}"}], ",", 
        RowBox[{"{", 
         RowBox[{
         "2.`", ",", "57.`", ",", "\"\<c:1/3 t:38/84 - r2.nd2 (series 1)\>\"",
           ",", "1.`", ",", "7844.242`", ",", "97.6021038402803`", ",", 
          "7844.242`", ",", "19.869`"}], "}"}], ",", 
        RowBox[{"{", 
         RowBox[{
         "2.`", ",", "57.`", ",", "\"\<c:1/3 t:39/84 - r2.nd2 (series 1)\>\"",
           ",", "1.`", ",", "7937.386`", ",", "99.9934946860652`", ",", 
          "7937.386`", ",", "20.105`"}], "}"}], ",", 
        RowBox[{"{", 
         RowBox[{
         "2.`", ",", "57.`", ",", "\"\<c:1/3 t:40/84 - r2.nd2 (series 1)\>\"",
           ",", "1.`", ",", "7664.165`", ",", "102.423973557556`", ",", 
          "7664.165`", ",", "19.413`"}], "}"}], ",", 
        RowBox[{"{", 
         RowBox[{
         "2.`", ",", "57.`", ",", "\"\<c:1/3 t:41/84 - r2.nd2 (series 1)\>\"",
           ",", "1.`", ",", "7499.611`", ",", "104.821933455178`", ",", 
          "7499.611`", ",", "18.997`"}], "}"}], ",", 
        RowBox[{"{", 
         RowBox[{
         "2.`", ",", "57.`", ",", "\"\<c:1/3 t:42/84 - r2.nd2 (series 1)\>\"",
           ",", "1.`", ",", "7979.3`", ",", "107.22730405694`", ",", 
          "7979.3`", ",", "20.212`"}], "}"}], ",", 
        RowBox[{"{", 
         RowBox[{
         "2.`", ",", "57.`", ",", "\"\<c:1/3 t:43/84 - r2.nd2 (series 1)\>\"",
           ",", "1.`", ",", "7819.404`", ",", "109.599843051619`", ",", 
          "7819.404`", ",", "19.807`"}], "}"}], ",", 
        RowBox[{"{", 
         RowBox[{
         "2.`", ",", "57.`", ",", "\"\<c:1/3 t:44/84 - r2.nd2 (series 1)\>\"",
           ",", "1.`", ",", "7670.374`", ",", "112.017921715734`", ",", 
          "7670.374`", ",", "19.429`"}], "}"}], ",", 
        RowBox[{"{", 
         RowBox[{
         "2.`", ",", "57.`", ",", "\"\<c:1/3 t:45/84 - r2.nd2 (series 1)\>\"",
           ",", "1.`", ",", "7808.537`", ",", "114.446366423513`", ",", 
          "7808.537`", ",", "19.779`"}], "}"}], ",", 
        RowBox[{"{", 
         RowBox[{
         "2.`", ",", "57.`", ",", "\"\<c:1/3 t:46/84 - r2.nd2 (series 1)\>\"",
           ",", "1.`", ",", "7878.395`", ",", "116.815765775242`", ",", 
          "7878.395`", ",", "19.956`"}], "}"}], ",", 
        RowBox[{"{", 
         RowBox[{
         "2.`", ",", "57.`", ",", "\"\<c:1/3 t:47/84 - r2.nd2 (series 1)\>\"",
           ",", "1.`", ",", "7906.338`", ",", "119.207369252569`", ",", 
          "7906.338`", ",", "20.027`"}], "}"}], ",", 
        RowBox[{"{", 
         RowBox[{
         "2.`", ",", "57.`", ",", "\"\<c:1/3 t:48/84 - r2.nd2 (series 1)\>\"",
           ",", "1.`", ",", "7675.031`", ",", "121.630764046544`", ",", 
          "7675.031`", ",", "19.441`"}], "}"}], ",", 
        RowBox[{"{", 
         RowBox[{
         "2.`", ",", "57.`", ",", "\"\<c:1/3 t:49/84 - r2.nd2 (series 1)\>\"",
           ",", "1.`", ",", "7749.546`", ",", "151.605863971423`", ",", 
          "7749.546`", ",", "19.63`"}], "}"}], ",", 
        RowBox[{"{", 
         RowBox[{
         "2.`", ",", "57.`", ",", "\"\<c:1/3 t:50/84 - r2.nd2 (series 1)\>\"",
           ",", "1.`", ",", "7518.24`", ",", "181.579406873676`", ",", 
          "7518.24`", ",", "19.044`"}], "}"}], ",", 
        RowBox[{"{", 
         RowBox[{
         "2.`", ",", "57.`", ",", "\"\<c:1/3 t:51/84 - r2.nd2 (series 1)\>\"",
           ",", "1.`", ",", "7695.212`", ",", "211.577650189008`", ",", 
          "7695.212`", ",", "19.492`"}], "}"}], ",", 
        RowBox[{"{", 
         RowBox[{
         "2.`", ",", "57.`", ",", "\"\<c:1/3 t:52/84 - r2.nd2 (series 1)\>\"",
           ",", "1.`", ",", "7358.343`", ",", "241.591519021626`", ",", 
          "7358.343`", ",", "18.639`"}], "}"}], ",", 
        RowBox[{"{", 
         RowBox[{
         "2.`", ",", "57.`", ",", "\"\<c:1/3 t:53/84 - r2.nd2 (series 1)\>\"",
           ",", "1.`", ",", "7086.674`", ",", "271.589924797015`", ",", 
          "7086.674`", ",", "17.951`"}], "}"}], ",", 
        RowBox[{"{", 
         RowBox[{
         "2.`", ",", "57.`", ",", "\"\<c:1/3 t:54/84 - r2.nd2 (series 1)\>\"",
           ",", "1.`", ",", "7033.893`", ",", "301.581195640791`", ",", 
          "7033.893`", ",", "17.817`"}], "}"}], ",", 
        RowBox[{"{", 
         RowBox[{
         "2.`", ",", "57.`", ",", "\"\<c:1/3 t:55/84 - r2.nd2 (series 1)\>\"",
           ",", "1.`", ",", "6917.463`", ",", "331.578199344949`", ",", 
          "6917.463`", ",", "17.522`"}], "}"}], ",", 
        RowBox[{"{", 
         RowBox[{
         "2.`", ",", "57.`", ",", "\"\<c:1/3 t:56/84 - r2.nd2 (series 1)\>\"",
           ",", "1.`", ",", "7120.827`", ",", "361.584552010918`", ",", 
          "7120.827`", ",", "18.037`"}], "}"}], ",", 
        RowBox[{"{", 
         RowBox[{
         "2.`", ",", "57.`", ",", "\"\<c:1/3 t:57/84 - r2.nd2 (series 1)\>\"",
           ",", "1.`", ",", "7123.932`", ",", "391.582661194311`", ",", 
          "7123.932`", ",", "18.045`"}], "}"}], ",", 
        RowBox[{"{", 
         RowBox[{
         "2.`", ",", "57.`", ",", "\"\<c:1/3 t:58/84 - r2.nd2 (series 1)\>\"",
           ",", "1.`", ",", "7058.731`", ",", "421.631776008859`", ",", 
          "7058.731`", ",", "17.88`"}], "}"}], ",", 
        RowBox[{"{", 
         RowBox[{
         "2.`", ",", "57.`", ",", "\"\<c:1/3 t:59/84 - r2.nd2 (series 1)\>\"",
           ",", "1.`", ",", "6760.672`", ",", "451.609302595483`", ",", 
          "6760.672`", ",", "17.125`"}], "}"}], ",", 
        RowBox[{"{", 
         RowBox[{
         "2.`", ",", "57.`", ",", "\"\<c:1/3 t:60/84 - r2.nd2 (series 1)\>\"",
           ",", "1.`", ",", "6731.176`", ",", "481.56995074284`", ",", 
          "6731.176`", ",", "17.05`"}], "}"}], ",", 
        RowBox[{"{", 
         RowBox[{
         "2.`", ",", "57.`", ",", "\"\<c:1/3 t:61/84 - r2.nd2 (series 1)\>\"",
           ",", "1.`", ",", "6821.215`", ",", "511.607005287438`", ",", 
          "6821.215`", ",", "17.278`"}], "}"}], ",", 
        RowBox[{"{", 
         RowBox[{
         "2.`", ",", "57.`", ",", "\"\<c:1/3 t:62/84 - r2.nd2 (series 1)\>\"",
           ",", "1.`", ",", "6830.529`", ",", "541.591630968892`", ",", 
          "6830.529`", ",", "17.302`"}], "}"}], ",", 
        RowBox[{"{", 
         RowBox[{
         "2.`", ",", "57.`", ",", "\"\<c:1/3 t:63/84 - r2.nd2 (series 1)\>\"",
           ",", "1.`", ",", "7024.579`", ",", "571.589529568562`", ",", 
          "7024.579`", ",", "17.793`"}], "}"}], ",", 
        RowBox[{"{", 
         RowBox[{
         "2.`", ",", "57.`", ",", "\"\<c:1/3 t:64/84 - r2.nd2 (series 1)\>\"",
           ",", "1.`", ",", "6953.168`", ",", "601.605399117233`", ",", 
          "6953.168`", ",", "17.612`"}], "}"}], ",", 
        RowBox[{"{", 
         RowBox[{
         "2.`", ",", "57.`", ",", "\"\<c:1/3 t:65/84 - r2.nd2 (series 1)\>\"",
           ",", "1.`", ",", "6978.007`", ",", "631.578193542804`", ",", 
          "6978.007`", ",", "17.675`"}], "}"}], ",", 
        RowBox[{"{", 
         RowBox[{
         "2.`", ",", "57.`", ",", "\"\<c:1/3 t:66/84 - r2.nd2 (series 1)\>\"",
           ",", "1.`", ",", "6774.643`", ",", "661.61495388453`", ",", 
          "6774.643`", ",", "17.16`"}], "}"}], ",", 
        RowBox[{"{", 
         RowBox[{
         "2.`", ",", "57.`", ",", "\"\<c:1/3 t:67/84 - r2.nd2 (series 1)\>\"",
           ",", "1.`", ",", "6844.501`", ",", "691.581955721763`", ",", 
          "6844.501`", ",", "17.337`"}], "}"}], ",", 
        RowBox[{"{", 
         RowBox[{
         "2.`", ",", "57.`", ",", "\"\<c:1/3 t:68/84 - r2.nd2 (series 1)\>\"",
           ",", "1.`", ",", "6900.387`", ",", "721.580191187134`", ",", 
          "6900.387`", ",", "17.479`"}], "}"}], ",", 
        RowBox[{"{", 
         RowBox[{
         "2.`", ",", "57.`", ",", "\"\<c:1/3 t:69/84 - r2.nd2 (series 1)\>\"",
           ",", "1.`", ",", "6936.092`", ",", "751.581393255017`", ",", 
          "6936.092`", ",", "17.569`"}], "}"}], ",", 
        RowBox[{"{", 
         RowBox[{
         "2.`", ",", "57.`", ",", "\"\<c:1/3 t:70/84 - r2.nd2 (series 1)\>\"",
           ",", "1.`", ",", "6922.121`", ",", "781.622295304233`", ",", 
          "6922.121`", ",", "17.534`"}], "}"}], ",", 
        RowBox[{"{", 
         RowBox[{
         "2.`", ",", "57.`", ",", "\"\<c:1/3 t:71/84 - r2.nd2 (series 1)\>\"",
           ",", "1.`", ",", "6894.178`", ",", "811.620744083752`", ",", 
          "6894.178`", ",", "17.463`"}], "}"}], ",", 
        RowBox[{"{", 
         RowBox[{
         "2.`", ",", "57.`", ",", "\"\<c:1/3 t:72/84 - r2.nd2 (series 1)\>\"",
           ",", "1.`", ",", "6884.863`", ",", "841.587694042984`", ",", 
          "6884.863`", ",", "17.439`"}], "}"}], ",", 
        RowBox[{"{", 
         RowBox[{
         "2.`", ",", "57.`", ",", "\"\<c:1/3 t:73/84 - r2.nd2 (series 1)\>\"",
           ",", "1.`", ",", "7078.912`", ",", "871.609239795798`", ",", 
          "7078.912`", ",", "17.931`"}], "}"}], ",", 
        RowBox[{"{", 
         RowBox[{
         "2.`", ",", "57.`", ",", "\"\<c:1/3 t:74/84 - r2.nd2 (series 1)\>\"",
           ",", "1.`", ",", "7071.15`", ",", "901.584181356254`", ",", 
          "7071.15`", ",", "17.911`"}], "}"}], ",", 
        RowBox[{"{", 
         RowBox[{
         "2.`", ",", "57.`", ",", "\"\<c:1/3 t:75/84 - r2.nd2 (series 1)\>\"",
           ",", "1.`", ",", "7130.141`", ",", "931.582390882624`", ",", 
          "7130.141`", ",", "18.061`"}], "}"}], ",", 
        RowBox[{"{", 
         RowBox[{
         "2.`", ",", "57.`", ",", "\"\<c:1/3 t:76/84 - r2.nd2 (series 1)\>\"",
           ",", "1.`", ",", "7288.485`", ",", "961.580593241639`", ",", 
          "7288.485`", ",", "18.462`"}], "}"}], ",", 
        RowBox[{"{", 
         RowBox[{
         "2.`", ",", "57.`", ",", "\"\<c:1/3 t:77/84 - r2.nd2 (series 1)\>\"",
           ",", "1.`", ",", "7181.37`", ",", "991.579313356753`", ",", 
          "7181.37`", ",", "18.19`"}], "}"}], ",", 
        RowBox[{"{", 
         RowBox[{
         "2.`", ",", "57.`", ",", "\"\<c:1/3 t:78/84 - r2.nd2 (series 1)\>\"",
           ",", "1.`", ",", "7493.401`", ",", "1021.60832715254`", ",", 
          "7493.401`", ",", "18.981`"}], "}"}], ",", 
        RowBox[{"{", 
         RowBox[{
         "2.`", ",", "57.`", ",", "\"\<c:1/3 t:79/84 - r2.nd2 (series 1)\>\"",
           ",", "1.`", ",", "7494.954`", ",", "1051.59101560023`", ",", 
          "7494.954`", ",", "18.985`"}], "}"}], ",", 
        RowBox[{"{", 
         RowBox[{
         "2.`", ",", "57.`", ",", "\"\<c:1/3 t:80/84 - r2.nd2 (series 1)\>\"",
           ",", "1.`", ",", "7496.506`", ",", "1081.58921591143`", ",", 
          "7496.506`", ",", "18.989`"}], "}"}], ",", 
        RowBox[{"{", 
         RowBox[{
         "2.`", ",", "57.`", ",", "\"\<c:1/3 t:81/84 - r2.nd2 (series 1)\>\"",
           ",", "1.`", ",", "7597.412`", ",", "1111.60721484725`", ",", 
          "7597.412`", ",", "19.244`"}], "}"}], ",", 
        RowBox[{"{", 
         RowBox[{
         "2.`", ",", "57.`", ",", "\"\<c:1/3 t:82/84 - r2.nd2 (series 1)\>\"",
           ",", "1.`", ",", "7526.001`", ",", "1141.62073589249`", ",", 
          "7526.001`", ",", "19.063`"}], "}"}], ",", 
        RowBox[{"{", 
         RowBox[{
         "2.`", ",", "57.`", ",", "\"\<c:1/3 t:83/84 - r2.nd2 (series 1)\>\"",
           ",", "1.`", ",", "7462.354`", ",", "1171.57613344009`", ",", 
          "7462.354`", ",", "18.902`"}], "}"}], ",", 
        RowBox[{"{", 
         RowBox[{
         "2.`", ",", "57.`", ",", "\"\<c:1/3 t:84/84 - r2.nd2 (series 1)\>\"",
           ",", "1.`", ",", "7690.555`", ",", "1201.61353338295`", ",", 
          "7690.555`", ",", "19.48`"}], "}"}], ",", 
        RowBox[{"{", 
         RowBox[{
         "2.`", ",", "58.`", ",", "\"\<c:1/3 t:1/84 - r2.nd2 (series 1)\>\"", 
          ",", "0.`", ",", "0.`", ",", "0.0305686849150806`", ",", 
          "\"\<NaN\>\"", ",", "0.`"}], "}"}], ",", 
        RowBox[{"{", 
         RowBox[{
         "2.`", ",", "58.`", ",", "\"\<c:1/3 t:2/84 - r2.nd2 (series 1)\>\"", 
          ",", "0.`", ",", "0.`", ",", "4.73111453022062`", ",", 
          "\"\<NaN\>\"", ",", "0.`"}], "}"}], ",", 
        RowBox[{"{", 
         RowBox[{
         "2.`", ",", "58.`", ",", "\"\<c:1/3 t:3/84 - r2.nd2 (series 1)\>\"", 
          ",", "0.`", ",", "0.`", ",", "11.4255131737478`", ",", 
          "\"\<NaN\>\"", ",", "0.`"}], "}"}], ",", 
        RowBox[{"{", 
         RowBox[{
         "2.`", ",", "58.`", ",", "\"\<c:1/3 t:4/84 - r2.nd2 (series 1)\>\"", 
          ",", "0.`", ",", "0.`", ",", "15.9334216677807`", ",", 
          "\"\<NaN\>\"", ",", "0.`"}], "}"}], ",", 
        RowBox[{"{", 
         RowBox[{
         "2.`", ",", "58.`", ",", "\"\<c:1/3 t:5/84 - r2.nd2 (series 1)\>\"", 
          ",", "0.`", ",", "0.`", ",", "18.329444672944`", ",", "\"\<NaN\>\"",
           ",", "0.`"}], "}"}], ",", 
        RowBox[{"{", 
         RowBox[{
         "2.`", ",", "58.`", ",", "\"\<c:1/3 t:6/84 - r2.nd2 (series 1)\>\"", 
          ",", "0.`", ",", "0.`", ",", "20.7276909234784`", ",", 
          "\"\<NaN\>\"", ",", "0.`"}], "}"}], ",", 
        RowBox[{"{", 
         RowBox[{
         "2.`", ",", "58.`", ",", "\"\<c:1/3 t:7/84 - r2.nd2 (series 1)\>\"", 
          ",", "0.`", ",", "0.`", ",", "23.1563868299983`", ",", 
          "\"\<NaN\>\"", ",", "0.`"}], "}"}], ",", 
        RowBox[{"{", 
         RowBox[{
         "2.`", ",", "58.`", ",", "\"\<c:1/3 t:8/84 - r2.nd2 (series 1)\>\"", 
          ",", "0.`", ",", "0.`", ",", "25.5488305944129`", ",", 
          "\"\<NaN\>\"", ",", "0.`"}], "}"}], ",", 
        RowBox[{"{", 
         RowBox[{
         "2.`", ",", "58.`", ",", "\"\<c:1/3 t:9/84 - r2.nd2 (series 1)\>\"", 
          ",", "0.`", ",", "0.`", ",", "27.9471038078591`", ",", 
          "\"\<NaN\>\"", ",", "0.`"}], "}"}], ",", 
        RowBox[{"{", 
         RowBox[{
         "2.`", ",", "58.`", ",", "\"\<c:1/3 t:10/84 - r2.nd2 (series 1)\>\"",
           ",", "0.`", ",", "0.`", ",", "30.3185578014571`", ",", 
          "\"\<NaN\>\"", ",", "0.`"}], "}"}], ",", 
        RowBox[{"{", 
         RowBox[{
         "2.`", ",", "58.`", ",", "\"\<c:1/3 t:11/84 - r2.nd2 (series 1)\>\"",
           ",", "0.`", ",", "0.`", ",", "32.7407826099954`", ",", 
          "\"\<NaN\>\"", ",", "0.`"}], "}"}], ",", 
        RowBox[{"{", 
         RowBox[{
         "2.`", ",", "58.`", ",", "\"\<c:1/3 t:12/84 - r2.nd2 (series 1)\>\"",
           ",", "0.`", ",", "0.`", ",", "35.1799336401652`", ",", 
          "\"\<NaN\>\"", ",", "0.`"}], "}"}], ",", 
        RowBox[{"{", 
         RowBox[{
         "2.`", ",", "58.`", ",", "\"\<c:1/3 t:13/84 - r2.nd2 (series 1)\>\"",
           ",", "0.`", ",", "0.`", ",", "37.5612782428581`", ",", 
          "\"\<NaN\>\"", ",", "0.`"}], "}"}], ",", 
        RowBox[{"{", 
         RowBox[{
         "2.`", ",", "58.`", ",", "\"\<c:1/3 t:14/84 - r2.nd2 (series 1)\>\"",
           ",", "0.`", ",", "0.`", ",", "39.9461993558723`", ",", 
          "\"\<NaN\>\"", ",", "0.`"}], "}"}], ",", 
        RowBox[{"{", 
         RowBox[{
         "2.`", ",", "58.`", ",", "\"\<c:1/3 t:15/84 - r2.nd2 (series 1)\>\"",
           ",", "0.`", ",", "0.`", ",", "42.3564471723027`", ",", 
          "\"\<NaN\>\"", ",", "0.`"}], "}"}], ",", 
        RowBox[{"{", 
         RowBox[{
         "2.`", ",", "58.`", ",", "\"\<c:1/3 t:16/84 - r2.nd2 (series 1)\>\"",
           ",", "0.`", ",", "0.`", ",", "44.767972484501`", ",", 
          "\"\<NaN\>\"", ",", "0.`"}], "}"}], ",", 
        RowBox[{"{", 
         RowBox[{
         "2.`", ",", "58.`", ",", "\"\<c:1/3 t:17/84 - r2.nd2 (series 1)\>\"",
           ",", "0.`", ",", "0.`", ",", "47.1608278598971`", ",", 
          "\"\<NaN\>\"", ",", "0.`"}], "}"}], ",", 
        RowBox[{"{", 
         RowBox[{
         "2.`", ",", "58.`", ",", "\"\<c:1/3 t:18/84 - r2.nd2 (series 1)\>\"",
           ",", "0.`", ",", "0.`", ",", "49.5620704062748`", ",", 
          "\"\<NaN\>\"", ",", "0.`"}], "}"}], ",", 
        RowBox[{"{", 
         RowBox[{
         "2.`", ",", "58.`", ",", "\"\<c:1/3 t:19/84 - r2.nd2 (series 1)\>\"",
           ",", "0.`", ",", "0.`", ",", "51.9591337018739`", ",", 
          "\"\<NaN\>\"", ",", "0.`"}], "}"}], ",", 
        RowBox[{"{", 
         RowBox[{
         "2.`", ",", "58.`", ",", "\"\<c:1/3 t:20/84 - r2.nd2 (series 1)\>\"",
           ",", "0.`", ",", "0.`", ",", "54.3607701114919`", ",", 
          "\"\<NaN\>\"", ",", "0.`"}], "}"}], ",", 
        RowBox[{"{", 
         RowBox[{
         "2.`", ",", "58.`", ",", "\"\<c:1/3 t:21/84 - r2.nd2 (series 1)\>\"",
           ",", "0.`", ",", "0.`", ",", "56.7639529633559`", ",", 
          "\"\<NaN\>\"", ",", "0.`"}], "}"}], ",", 
        RowBox[{"{", 
         RowBox[{
         "2.`", ",", "58.`", ",", "\"\<c:1/3 t:22/84 - r2.nd2 (series 1)\>\"",
           ",", "0.`", ",", "0.`", ",", "59.1942413879744`", ",", 
          "\"\<NaN\>\"", ",", "0.`"}], "}"}], ",", 
        RowBox[{"{", 
         RowBox[{
         "2.`", ",", "58.`", ",", "\"\<c:1/3 t:23/84 - r2.nd2 (series 1)\>\"",
           ",", "0.`", ",", "0.`", ",", "61.5548631185069`", ",", 
          "\"\<NaN\>\"", ",", "0.`"}], "}"}], ",", 
        RowBox[{"{", 
         RowBox[{
         "2.`", ",", "58.`", ",", "\"\<c:1/3 t:24/84 - r2.nd2 (series 1)\>\"",
           ",", "0.`", ",", "0.`", ",", "63.9756554798819`", ",", 
          "\"\<NaN\>\"", ",", "0.`"}], "}"}], ",", 
        RowBox[{"{", 
         RowBox[{
         "2.`", ",", "58.`", ",", "\"\<c:1/3 t:25/84 - r2.nd2 (series 1)\>\"",
           ",", "0.`", ",", "0.`", ",", "66.3568778962306`", ",", 
          "\"\<NaN\>\"", ",", "0.`"}], "}"}], ",", 
        RowBox[{"{", 
         RowBox[{
         "2.`", ",", "58.`", ",", "\"\<c:1/3 t:26/84 - r2.nd2 (series 1)\>\"",
           ",", "0.`", ",", "0.`", ",", "68.7920271529927`", ",", 
          "\"\<NaN\>\"", ",", "0.`"}], "}"}], ",", 
        RowBox[{"{", 
         RowBox[{
         "2.`", ",", "58.`", ",", "\"\<c:1/3 t:27/84 - r2.nd2 (series 1)\>\"",
           ",", "0.`", ",", "0.`", ",", "71.2013148851078`", ",", 
          "\"\<NaN\>\"", ",", "0.`"}], "}"}], ",", 
        RowBox[{"{", 
         RowBox[{
         "2.`", ",", "58.`", ",", "\"\<c:1/3 t:28/84 - r2.nd2 (series 1)\>\"",
           ",", "0.`", ",", "0.`", ",", "73.5866203048918`", ",", 
          "\"\<NaN\>\"", ",", "0.`"}], "}"}], ",", 
        RowBox[{"{", 
         RowBox[{
         "2.`", ",", "58.`", ",", "\"\<c:1/3 t:29/84 - r2.nd2 (series 1)\>\"",
           ",", "0.`", ",", "0.`", ",", "75.9847795232534`", ",", 
          "\"\<NaN\>\"", ",", "0.`"}], "}"}], ",", 
        RowBox[{"{", 
         RowBox[{
         "2.`", ",", "58.`", ",", "\"\<c:1/3 t:30/84 - r2.nd2 (series 1)\>\"",
           ",", "0.`", ",", "0.`", ",", "78.3694323723968`", ",", 
          "\"\<NaN\>\"", ",", "0.`"}], "}"}], ",", 
        RowBox[{"{", 
         RowBox[{
         "2.`", ",", "58.`", ",", "\"\<c:1/3 t:31/84 - r2.nd2 (series 1)\>\"",
           ",", "0.`", ",", "0.`", ",", "80.7880431273207`", ",", 
          "\"\<NaN\>\"", ",", "0.`"}], "}"}], ",", 
        RowBox[{"{", 
         RowBox[{
         "2.`", ",", "58.`", ",", "\"\<c:1/3 t:32/84 - r2.nd2 (series 1)\>\"",
           ",", "0.`", ",", "0.`", ",", "83.2166421038899`", ",", 
          "\"\<NaN\>\"", ",", "0.`"}], "}"}], ",", 
        RowBox[{"{", 
         RowBox[{
         "2.`", ",", "58.`", ",", "\"\<c:1/3 t:33/84 - r2.nd2 (series 1)\>\"",
           ",", "0.`", ",", "0.`", ",", "85.6073332792725`", ",", 
          "\"\<NaN\>\"", ",", "0.`"}], "}"}], ",", 
        RowBox[{"{", 
         RowBox[{
         "2.`", ",", "58.`", ",", "\"\<c:1/3 t:34/84 - r2.nd2 (series 1)\>\"",
           ",", "0.`", ",", "0.`", ",", "87.9787579208444`", ",", 
          "\"\<NaN\>\"", ",", "0.`"}], "}"}], ",", 
        RowBox[{"{", 
         RowBox[{
         "2.`", ",", "58.`", ",", "\"\<c:1/3 t:35/84 - r2.nd2 (series 1)\>\"",
           ",", "0.`", ",", "0.`", ",", "90.3968536500893`", ",", 
          "\"\<NaN\>\"", ",", "0.`"}], "}"}], ",", 
        RowBox[{"{", 
         RowBox[{
         "2.`", ",", "58.`", ",", "\"\<c:1/3 t:36/84 - r2.nd2 (series 1)\>\"",
           ",", "0.`", ",", "0.`", ",", "92.8156575823053`", ",", 
          "\"\<NaN\>\"", ",", "0.`"}], "}"}], ",", 
        RowBox[{"{", 
         RowBox[{
         "2.`", ",", "58.`", ",", "\"\<c:1/3 t:37/84 - r2.nd2 (series 1)\>\"",
           ",", "0.`", ",", "0.`", ",", "95.2142724396884`", ",", 
          "\"\<NaN\>\"", ",", "0.`"}], "}"}], ",", 
        RowBox[{"{", 
         RowBox[{
         "2.`", ",", "58.`", ",", "\"\<c:1/3 t:38/84 - r2.nd2 (series 1)\>\"",
           ",", "1.`", ",", "7983.958`", ",", "97.6021038402803`", ",", 
          "7983.958`", ",", "17.089`"}], "}"}], ",", 
        RowBox[{"{", 
         RowBox[{
         "2.`", ",", "58.`", ",", "\"\<c:1/3 t:39/84 - r2.nd2 (series 1)\>\"",
           ",", "1.`", ",", "7842.689`", ",", "99.9934946860652`", ",", 
          "7842.689`", ",", "16.786`"}], "}"}], ",", 
        RowBox[{"{", 
         RowBox[{
         "2.`", ",", "58.`", ",", "\"\<c:1/3 t:40/84 - r2.nd2 (series 1)\>\"",
           ",", "0.`", ",", "0.`", ",", "102.423973557556`", ",", 
          "\"\<NaN\>\"", ",", "0.`"}], "}"}], ",", 
        RowBox[{"{", 
         RowBox[{
         "2.`", ",", "58.`", ",", "\"\<c:1/3 t:41/84 - r2.nd2 (series 1)\>\"",
           ",", "1.`", ",", "7522.896`", ",", "104.821933455178`", ",", 
          "7522.896`", ",", "16.102`"}], "}"}], ",", 
        RowBox[{"{", 
         RowBox[{
         "2.`", ",", "58.`", ",", "\"\<c:1/3 t:42/84 - r2.nd2 (series 1)\>\"",
           ",", "1.`", ",", "7799.223`", ",", "107.22730405694`", ",", 
          "7799.223`", ",", "16.693`"}], "}"}], ",", 
        RowBox[{"{", 
         RowBox[{
         "2.`", ",", "58.`", ",", "\"\<c:1/3 t:43/84 - r2.nd2 (series 1)\>\"",
           ",", "1.`", ",", "7693.66`", ",", "109.599843051619`", ",", 
          "7693.66`", ",", "16.467`"}], "}"}], ",", 
        RowBox[{"{", 
         RowBox[{
         "2.`", ",", "58.`", ",", "\"\<c:1/3 t:44/84 - r2.nd2 (series 1)\>\"",
           ",", "1.`", ",", "7696.765`", ",", "112.017921715734`", ",", 
          "7696.765`", ",", "16.474`"}], "}"}], ",", 
        RowBox[{"{", 
         RowBox[{
         "2.`", ",", "58.`", ",", "\"\<c:1/3 t:45/84 - r2.nd2 (series 1)\>\"",
           ",", "1.`", ",", "7848.899`", ",", "114.446366423513`", ",", 
          "7848.899`", ",", "16.8`"}], "}"}], ",", 
        RowBox[{"{", 
         RowBox[{
         "2.`", ",", "58.`", ",", "\"\<c:1/3 t:46/84 - r2.nd2 (series 1)\>\"",
           ",", "1.`", ",", "7875.29`", ",", "116.815765775242`", ",", 
          "7875.29`", ",", "16.856`"}], "}"}], ",", 
        RowBox[{"{", 
         RowBox[{
         "2.`", ",", "58.`", ",", "\"\<c:1/3 t:47/84 - r2.nd2 (series 1)\>\"",
           ",", "1.`", ",", "7883.052`", ",", "119.207369252569`", ",", 
          "7883.052`", ",", "16.873`"}], "}"}], ",", 
        RowBox[{"{", 
         RowBox[{
         "2.`", ",", "58.`", ",", "\"\<c:1/3 t:48/84 - r2.nd2 (series 1)\>\"",
           ",", "1.`", ",", "7737.127`", ",", "121.630764046544`", ",", 
          "7737.127`", ",", "16.56`"}], "}"}], ",", 
        RowBox[{"{", 
         RowBox[{
         "2.`", ",", "58.`", ",", "\"\<c:1/3 t:49/84 - r2.nd2 (series 1)\>\"",
           ",", "1.`", ",", "7948.252`", ",", "151.605863971423`", ",", 
          "7948.252`", ",", "17.012`"}], "}"}], ",", 
        RowBox[{"{", 
         RowBox[{
         "2.`", ",", "58.`", ",", "\"\<c:1/3 t:50/84 - r2.nd2 (series 1)\>\"",
           ",", "1.`", ",", "7608.278`", ",", "181.579406873676`", ",", 
          "7608.278`", ",", "16.285`"}], "}"}], ",", 
        RowBox[{"{", 
         RowBox[{
         "2.`", ",", "58.`", ",", "\"\<c:1/3 t:51/84 - r2.nd2 (series 1)\>\"",
           ",", "1.`", ",", "7633.117`", ",", "211.577650189008`", ",", 
          "7633.117`", ",", "16.338`"}], "}"}], ",", 
        RowBox[{"{", 
         RowBox[{
         "2.`", ",", "58.`", ",", "\"\<c:1/3 t:52/84 - r2.nd2 (series 1)\>\"",
           ",", "1.`", ",", "7376.972`", ",", "241.591519021626`", ",", 
          "7376.972`", ",", "15.789`"}], "}"}], ",", 
        RowBox[{"{", 
         RowBox[{
         "2.`", ",", "58.`", ",", "\"\<c:1/3 t:53/84 - r2.nd2 (series 1)\>\"",
           ",", "1.`", ",", "7141.008`", ",", "271.589924797015`", ",", 
          "7141.008`", ",", "15.284`"}], "}"}], ",", 
        RowBox[{"{", 
         RowBox[{
         "2.`", ",", "58.`", ",", "\"\<c:1/3 t:54/84 - r2.nd2 (series 1)\>\"",
           ",", "1.`", ",", "7156.532`", ",", "301.581195640791`", ",", 
          "7156.532`", ",", "15.318`"}], "}"}], ",", 
        RowBox[{"{", 
         RowBox[{
         "2.`", ",", "58.`", ",", "\"\<c:1/3 t:55/84 - r2.nd2 (series 1)\>\"",
           ",", "1.`", ",", "7075.808`", ",", "331.578199344949`", ",", 
          "7075.808`", ",", "15.145`"}], "}"}], ",", 
        RowBox[{"{", 
         RowBox[{
         "2.`", ",", "58.`", ",", "\"\<c:1/3 t:56/84 - r2.nd2 (series 1)\>\"",
           ",", "1.`", ",", "7139.456`", ",", "361.584552010918`", ",", 
          "7139.456`", ",", "15.281`"}], "}"}], ",", 
        RowBox[{"{", 
         RowBox[{
         "2.`", ",", "58.`", ",", "\"\<c:1/3 t:57/84 - r2.nd2 (series 1)\>\"",
           ",", "1.`", ",", "7226.39`", ",", "391.582661194311`", ",", 
          "7226.39`", ",", "15.467`"}], "}"}], ",", 
        RowBox[{"{", 
         RowBox[{
         "2.`", ",", "58.`", ",", "\"\<c:1/3 t:58/84 - r2.nd2 (series 1)\>\"",
           ",", "1.`", ",", "7145.665`", ",", "421.631776008859`", ",", 
          "7145.665`", ",", "15.294`"}], "}"}], ",", 
        RowBox[{"{", 
         RowBox[{
         "2.`", ",", "58.`", ",", "\"\<c:1/3 t:59/84 - r2.nd2 (series 1)\>\"",
           ",", "1.`", ",", "6931.435`", ",", "451.609302595483`", ",", 
          "6931.435`", ",", "14.836`"}], "}"}], ",", 
        RowBox[{"{", 
         RowBox[{
         "2.`", ",", "58.`", ",", "\"\<c:1/3 t:60/84 - r2.nd2 (series 1)\>\"",
           ",", "1.`", ",", "7001.292`", ",", "481.56995074284`", ",", 
          "7001.292`", ",", "14.985`"}], "}"}], ",", 
        RowBox[{"{", 
         RowBox[{
         "2.`", ",", "58.`", ",", "\"\<c:1/3 t:61/84 - r2.nd2 (series 1)\>\"",
           ",", "1.`", ",", "7227.942`", ",", "511.607005287438`", ",", 
          "7227.942`", ",", "15.47`"}], "}"}], ",", 
        RowBox[{"{", 
         RowBox[{
         "2.`", ",", "58.`", ",", "\"\<c:1/3 t:62/84 - r2.nd2 (series 1)\>\"",
           ",", "1.`", ",", "7220.18`", ",", "541.591630968892`", ",", 
          "7220.18`", ",", "15.454`"}], "}"}], ",", 
        RowBox[{"{", 
         RowBox[{
         "2.`", ",", "58.`", ",", "\"\<c:1/3 t:63/84 - r2.nd2 (series 1)\>\"",
           ",", "1.`", ",", "7435.963`", ",", "571.589529568562`", ",", 
          "7435.963`", ",", "15.916`"}], "}"}], ",", 
        RowBox[{"{", 
         RowBox[{
         "2.`", ",", "58.`", ",", "\"\<c:1/3 t:64/84 - r2.nd2 (series 1)\>\"",
           ",", "1.`", ",", "7366.105`", ",", "601.605399117233`", ",", 
          "7366.105`", ",", "15.766`"}], "}"}], ",", 
        RowBox[{"{", 
         RowBox[{
         "2.`", ",", "58.`", ",", "\"\<c:1/3 t:65/84 - r2.nd2 (series 1)\>\"",
           ",", "1.`", ",", "7322.638`", ",", "631.578193542804`", ",", 
          "7322.638`", ",", "15.673`"}], "}"}], ",", 
        RowBox[{"{", 
         RowBox[{
         "2.`", ",", "58.`", ",", "\"\<c:1/3 t:66/84 - r2.nd2 (series 1)\>\"",
           ",", "1.`", ",", "7077.36`", ",", "661.61495388453`", ",", 
          "7077.36`", ",", "15.148`"}], "}"}], ",", 
        RowBox[{"{", 
         RowBox[{
         "2.`", ",", "58.`", ",", "\"\<c:1/3 t:67/84 - r2.nd2 (series 1)\>\"",
           ",", "1.`", ",", "7114.617`", ",", "691.581955721763`", ",", 
          "7114.617`", ",", "15.228`"}], "}"}], ",", 
        RowBox[{"{", 
         RowBox[{
         "2.`", ",", "58.`", ",", "\"\<c:1/3 t:68/84 - r2.nd2 (series 1)\>\"",
           ",", "1.`", ",", "7182.923`", ",", "721.580191187134`", ",", 
          "7182.923`", ",", "15.374`"}], "}"}], ",", 
        RowBox[{"{", 
         RowBox[{
         "2.`", ",", "58.`", ",", "\"\<c:1/3 t:69/84 - r2.nd2 (series 1)\>\"",
           ",", "1.`", ",", "7128.589`", ",", "751.581393255017`", ",", 
          "7128.589`", ",", "15.258`"}], "}"}], ",", 
        RowBox[{"{", 
         RowBox[{
         "2.`", ",", "58.`", ",", "\"\<c:1/3 t:70/84 - r2.nd2 (series 1)\>\"",
           ",", "1.`", ",", "7088.227`", ",", "781.622295304233`", ",", 
          "7088.227`", ",", "15.171`"}], "}"}], ",", 
        RowBox[{"{", 
         RowBox[{
         "2.`", ",", "58.`", ",", "\"\<c:1/3 t:71/84 - r2.nd2 (series 1)\>\"",
           ",", "1.`", ",", "6996.635`", ",", "811.620744083752`", ",", 
          "6996.635`", ",", "14.975`"}], "}"}], ",", 
        RowBox[{"{", 
         RowBox[{
         "2.`", ",", "58.`", ",", "\"\<c:1/3 t:72/84 - r2.nd2 (series 1)\>\"",
           ",", "1.`", ",", "6943.854`", ",", "841.587694042984`", ",", 
          "6943.854`", ",", "14.862`"}], "}"}], ",", 
        RowBox[{"{", 
         RowBox[{
         "2.`", ",", "58.`", ",", "\"\<c:1/3 t:73/84 - r2.nd2 (series 1)\>\"",
           ",", "1.`", ",", "7175.161`", ",", "871.609239795798`", ",", 
          "7175.161`", ",", "15.358`"}], "}"}], ",", 
        RowBox[{"{", 
         RowBox[{
         "2.`", ",", "58.`", ",", "\"\<c:1/3 t:74/84 - r2.nd2 (series 1)\>\"",
           ",", "1.`", ",", "7052.521`", ",", "901.584181356254`", ",", 
          "7052.521`", ",", "15.095`"}], "}"}], ",", 
        RowBox[{"{", 
         RowBox[{
         "2.`", ",", "58.`", ",", "\"\<c:1/3 t:75/84 - r2.nd2 (series 1)\>\"",
           ",", "1.`", ",", "7144.113`", ",", "931.582390882624`", ",", 
          "7144.113`", ",", "15.291`"}], "}"}], ",", 
        RowBox[{"{", 
         RowBox[{
         "2.`", ",", "58.`", ",", "\"\<c:1/3 t:76/84 - r2.nd2 (series 1)\>\"",
           ",", "1.`", ",", "7217.075`", ",", "961.580593241639`", ",", 
          "7217.075`", ",", "15.447`"}], "}"}], ",", 
        RowBox[{"{", 
         RowBox[{
         "2.`", ",", "58.`", ",", "\"\<c:1/3 t:77/84 - r2.nd2 (series 1)\>\"",
           ",", "1.`", ",", "7156.532`", ",", "991.579313356753`", ",", 
          "7156.532`", ",", "15.318`"}], "}"}], ",", 
        RowBox[{"{", 
         RowBox[{
         "2.`", ",", "58.`", ",", "\"\<c:1/3 t:78/84 - r2.nd2 (series 1)\>\"",
           ",", "1.`", ",", "7366.105`", ",", "1021.60832715254`", ",", 
          "7366.105`", ",", "15.766`"}], "}"}], ",", 
        RowBox[{"{", 
         RowBox[{
         "2.`", ",", "58.`", ",", "\"\<c:1/3 t:79/84 - r2.nd2 (series 1)\>\"",
           ",", "1.`", ",", "7369.21`", ",", "1051.59101560023`", ",", 
          "7369.21`", ",", "15.773`"}], "}"}], ",", 
        RowBox[{"{", 
         RowBox[{
         "2.`", ",", "58.`", ",", "\"\<c:1/3 t:80/84 - r2.nd2 (series 1)\>\"",
           ",", "1.`", ",", "7271.409`", ",", "1081.58921591143`", ",", 
          "7271.409`", ",", "15.564`"}], "}"}], ",", 
        RowBox[{"{", 
         RowBox[{
         "2.`", ",", "58.`", ",", "\"\<c:1/3 t:81/84 - r2.nd2 (series 1)\>\"",
           ",", "1.`", ",", "7356.791`", ",", "1111.60721484725`", ",", 
          "7356.791`", ",", "15.746`"}], "}"}], ",", 
        RowBox[{"{", 
         RowBox[{
         "2.`", ",", "58.`", ",", "\"\<c:1/3 t:82/84 - r2.nd2 (series 1)\>\"",
           ",", "1.`", ",", "7389.391`", ",", "1141.62073589249`", ",", 
          "7389.391`", ",", "15.816`"}], "}"}], ",", 
        RowBox[{"{", 
         RowBox[{
         "2.`", ",", "58.`", ",", "\"\<c:1/3 t:83/84 - r2.nd2 (series 1)\>\"",
           ",", "1.`", ",", "7358.343`", ",", "1171.57613344009`", ",", 
          "7358.343`", ",", "15.75`"}], "}"}], ",", 
        RowBox[{"{", 
         RowBox[{
         "2.`", ",", "58.`", ",", "\"\<c:1/3 t:84/84 - r2.nd2 (series 1)\>\"",
           ",", "1.`", ",", "7446.83`", ",", "1201.61353338295`", ",", 
          "7446.83`", ",", "15.939`"}], "}"}], ",", 
        RowBox[{"{", 
         RowBox[{
         "2.`", ",", "59.`", ",", "\"\<c:1/3 t:1/84 - r2.nd2 (series 1)\>\"", 
          ",", "0.`", ",", "0.`", ",", "0.0305686849150806`", ",", 
          "\"\<NaN\>\"", ",", "0.`"}], "}"}], ",", 
        RowBox[{"{", 
         RowBox[{
         "2.`", ",", "59.`", ",", "\"\<c:1/3 t:2/84 - r2.nd2 (series 1)\>\"", 
          ",", "0.`", ",", "0.`", ",", "4.73111453022062`", ",", 
          "\"\<NaN\>\"", ",", "0.`"}], "}"}], ",", 
        RowBox[{"{", 
         RowBox[{
         "2.`", ",", "59.`", ",", "\"\<c:1/3 t:3/84 - r2.nd2 (series 1)\>\"", 
          ",", "0.`", ",", "0.`", ",", "11.4255131737478`", ",", 
          "\"\<NaN\>\"", ",", "0.`"}], "}"}], ",", 
        RowBox[{"{", 
         RowBox[{
         "2.`", ",", "59.`", ",", "\"\<c:1/3 t:4/84 - r2.nd2 (series 1)\>\"", 
          ",", "0.`", ",", "0.`", ",", "15.9334216677807`", ",", 
          "\"\<NaN\>\"", ",", "0.`"}], "}"}], ",", 
        RowBox[{"{", 
         RowBox[{
         "2.`", ",", "59.`", ",", "\"\<c:1/3 t:5/84 - r2.nd2 (series 1)\>\"", 
          ",", "0.`", ",", "0.`", ",", "18.329444672944`", ",", "\"\<NaN\>\"",
           ",", "0.`"}], "}"}], ",", 
        RowBox[{"{", 
         RowBox[{
         "2.`", ",", "59.`", ",", "\"\<c:1/3 t:6/84 - r2.nd2 (series 1)\>\"", 
          ",", "0.`", ",", "0.`", ",", "20.7276909234784`", ",", 
          "\"\<NaN\>\"", ",", "0.`"}], "}"}], ",", 
        RowBox[{"{", 
         RowBox[{
         "2.`", ",", "59.`", ",", "\"\<c:1/3 t:7/84 - r2.nd2 (series 1)\>\"", 
          ",", "0.`", ",", "0.`", ",", "23.1563868299983`", ",", 
          "\"\<NaN\>\"", ",", "0.`"}], "}"}], ",", 
        RowBox[{"{", 
         RowBox[{
         "2.`", ",", "59.`", ",", "\"\<c:1/3 t:8/84 - r2.nd2 (series 1)\>\"", 
          ",", "0.`", ",", "0.`", ",", "25.5488305944129`", ",", 
          "\"\<NaN\>\"", ",", "0.`"}], "}"}], ",", 
        RowBox[{"{", 
         RowBox[{
         "2.`", ",", "59.`", ",", "\"\<c:1/3 t:9/84 - r2.nd2 (series 1)\>\"", 
          ",", "0.`", ",", "0.`", ",", "27.9471038078591`", ",", 
          "\"\<NaN\>\"", ",", "0.`"}], "}"}], ",", 
        RowBox[{"{", 
         RowBox[{
         "2.`", ",", "59.`", ",", "\"\<c:1/3 t:10/84 - r2.nd2 (series 1)\>\"",
           ",", "0.`", ",", "0.`", ",", "30.3185578014571`", ",", 
          "\"\<NaN\>\"", ",", "0.`"}], "}"}], ",", 
        RowBox[{"{", 
         RowBox[{
         "2.`", ",", "59.`", ",", "\"\<c:1/3 t:11/84 - r2.nd2 (series 1)\>\"",
           ",", "0.`", ",", "0.`", ",", "32.7407826099954`", ",", 
          "\"\<NaN\>\"", ",", "0.`"}], "}"}], ",", 
        RowBox[{"{", 
         RowBox[{
         "2.`", ",", "59.`", ",", "\"\<c:1/3 t:12/84 - r2.nd2 (series 1)\>\"",
           ",", "0.`", ",", "0.`", ",", "35.1799336401652`", ",", 
          "\"\<NaN\>\"", ",", "0.`"}], "}"}], ",", 
        RowBox[{"{", 
         RowBox[{
         "2.`", ",", "59.`", ",", "\"\<c:1/3 t:13/84 - r2.nd2 (series 1)\>\"",
           ",", "0.`", ",", "0.`", ",", "37.5612782428581`", ",", 
          "\"\<NaN\>\"", ",", "0.`"}], "}"}], ",", 
        RowBox[{"{", 
         RowBox[{
         "2.`", ",", "59.`", ",", "\"\<c:1/3 t:14/84 - r2.nd2 (series 1)\>\"",
           ",", "0.`", ",", "0.`", ",", "39.9461993558723`", ",", 
          "\"\<NaN\>\"", ",", "0.`"}], "}"}], ",", 
        RowBox[{"{", 
         RowBox[{
         "2.`", ",", "59.`", ",", "\"\<c:1/3 t:15/84 - r2.nd2 (series 1)\>\"",
           ",", "0.`", ",", "0.`", ",", "42.3564471723027`", ",", 
          "\"\<NaN\>\"", ",", "0.`"}], "}"}], ",", 
        RowBox[{"{", 
         RowBox[{
         "2.`", ",", "59.`", ",", "\"\<c:1/3 t:16/84 - r2.nd2 (series 1)\>\"",
           ",", "0.`", ",", "0.`", ",", "44.767972484501`", ",", 
          "\"\<NaN\>\"", ",", "0.`"}], "}"}], ",", 
        RowBox[{"{", 
         RowBox[{
         "2.`", ",", "59.`", ",", "\"\<c:1/3 t:17/84 - r2.nd2 (series 1)\>\"",
           ",", "0.`", ",", "0.`", ",", "47.1608278598971`", ",", 
          "\"\<NaN\>\"", ",", "0.`"}], "}"}], ",", 
        RowBox[{"{", 
         RowBox[{
         "2.`", ",", "59.`", ",", "\"\<c:1/3 t:18/84 - r2.nd2 (series 1)\>\"",
           ",", "0.`", ",", "0.`", ",", "49.5620704062748`", ",", 
          "\"\<NaN\>\"", ",", "0.`"}], "}"}], ",", 
        RowBox[{"{", 
         RowBox[{
         "2.`", ",", "59.`", ",", "\"\<c:1/3 t:19/84 - r2.nd2 (series 1)\>\"",
           ",", "0.`", ",", "0.`", ",", "51.9591337018739`", ",", 
          "\"\<NaN\>\"", ",", "0.`"}], "}"}], ",", 
        RowBox[{"{", 
         RowBox[{
         "2.`", ",", "59.`", ",", "\"\<c:1/3 t:20/84 - r2.nd2 (series 1)\>\"",
           ",", "0.`", ",", "0.`", ",", "54.3607701114919`", ",", 
          "\"\<NaN\>\"", ",", "0.`"}], "}"}], ",", 
        RowBox[{"{", 
         RowBox[{
         "2.`", ",", "59.`", ",", "\"\<c:1/3 t:21/84 - r2.nd2 (series 1)\>\"",
           ",", "0.`", ",", "0.`", ",", "56.7639529633559`", ",", 
          "\"\<NaN\>\"", ",", "0.`"}], "}"}], ",", 
        RowBox[{"{", 
         RowBox[{
         "2.`", ",", "59.`", ",", "\"\<c:1/3 t:22/84 - r2.nd2 (series 1)\>\"",
           ",", "0.`", ",", "0.`", ",", "59.1942413879744`", ",", 
          "\"\<NaN\>\"", ",", "0.`"}], "}"}], ",", 
        RowBox[{"{", 
         RowBox[{
         "2.`", ",", "59.`", ",", "\"\<c:1/3 t:23/84 - r2.nd2 (series 1)\>\"",
           ",", "0.`", ",", "0.`", ",", "61.5548631185069`", ",", 
          "\"\<NaN\>\"", ",", "0.`"}], "}"}], ",", 
        RowBox[{"{", 
         RowBox[{
         "2.`", ",", "59.`", ",", "\"\<c:1/3 t:24/84 - r2.nd2 (series 1)\>\"",
           ",", "0.`", ",", "0.`", ",", "63.9756554798819`", ",", 
          "\"\<NaN\>\"", ",", "0.`"}], "}"}], ",", 
        RowBox[{"{", 
         RowBox[{
         "2.`", ",", "59.`", ",", "\"\<c:1/3 t:25/84 - r2.nd2 (series 1)\>\"",
           ",", "0.`", ",", "0.`", ",", "66.3568778962306`", ",", 
          "\"\<NaN\>\"", ",", "0.`"}], "}"}], ",", 
        RowBox[{"{", 
         RowBox[{
         "2.`", ",", "59.`", ",", "\"\<c:1/3 t:26/84 - r2.nd2 (series 1)\>\"",
           ",", "0.`", ",", "0.`", ",", "68.7920271529927`", ",", 
          "\"\<NaN\>\"", ",", "0.`"}], "}"}], ",", 
        RowBox[{"{", 
         RowBox[{
         "2.`", ",", "59.`", ",", "\"\<c:1/3 t:27/84 - r2.nd2 (series 1)\>\"",
           ",", "0.`", ",", "0.`", ",", "71.2013148851078`", ",", 
          "\"\<NaN\>\"", ",", "0.`"}], "}"}], ",", 
        RowBox[{"{", 
         RowBox[{
         "2.`", ",", "59.`", ",", "\"\<c:1/3 t:28/84 - r2.nd2 (series 1)\>\"",
           ",", "0.`", ",", "0.`", ",", "73.5866203048918`", ",", 
          "\"\<NaN\>\"", ",", "0.`"}], "}"}], ",", 
        RowBox[{"{", 
         RowBox[{
         "2.`", ",", "59.`", ",", "\"\<c:1/3 t:29/84 - r2.nd2 (series 1)\>\"",
           ",", "0.`", ",", "0.`", ",", "75.9847795232534`", ",", 
          "\"\<NaN\>\"", ",", "0.`"}], "}"}], ",", 
        RowBox[{"{", 
         RowBox[{
         "2.`", ",", "59.`", ",", "\"\<c:1/3 t:30/84 - r2.nd2 (series 1)\>\"",
           ",", "0.`", ",", "0.`", ",", "78.3694323723968`", ",", 
          "\"\<NaN\>\"", ",", "0.`"}], "}"}], ",", 
        RowBox[{"{", 
         RowBox[{
         "2.`", ",", "59.`", ",", "\"\<c:1/3 t:31/84 - r2.nd2 (series 1)\>\"",
           ",", "0.`", ",", "0.`", ",", "80.7880431273207`", ",", 
          "\"\<NaN\>\"", ",", "0.`"}], "}"}], ",", 
        RowBox[{"{", 
         RowBox[{
         "2.`", ",", "59.`", ",", "\"\<c:1/3 t:32/84 - r2.nd2 (series 1)\>\"",
           ",", "0.`", ",", "0.`", ",", "83.2166421038899`", ",", 
          "\"\<NaN\>\"", ",", "0.`"}], "}"}], ",", 
        RowBox[{"{", 
         RowBox[{
         "2.`", ",", "59.`", ",", "\"\<c:1/3 t:33/84 - r2.nd2 (series 1)\>\"",
           ",", "1.`", ",", "7934.281`", ",", "85.6073332792725`", ",", 
          "7934.281`", ",", "17.629`"}], "}"}], ",", 
        RowBox[{"{", 
         RowBox[{
         "2.`", ",", "59.`", ",", "\"\<c:1/3 t:34/84 - r2.nd2 (series 1)\>\"",
           ",", "0.`", ",", "0.`", ",", "87.9787579208444`", ",", 
          "\"\<NaN\>\"", ",", "0.`"}], "}"}], ",", 
        RowBox[{"{", 
         RowBox[{
         "2.`", ",", "59.`", ",", "\"\<c:1/3 t:35/84 - r2.nd2 (series 1)\>\"",
           ",", "0.`", ",", "0.`", ",", "90.3968536500893`", ",", 
          "\"\<NaN\>\"", ",", "0.`"}], "}"}], ",", 
        RowBox[{"{", 
         RowBox[{
         "2.`", ",", "59.`", ",", "\"\<c:1/3 t:36/84 - r2.nd2 (series 1)\>\"",
           ",", "0.`", ",", "0.`", ",", "92.8156575823053`", ",", 
          "\"\<NaN\>\"", ",", "0.`"}], "}"}], ",", 
        RowBox[{"{", 
         RowBox[{
         "2.`", ",", "59.`", ",", "\"\<c:1/3 t:37/84 - r2.nd2 (series 1)\>\"",
           ",", "0.`", ",", "0.`", ",", "95.2142724396884`", ",", 
          "\"\<NaN\>\"", ",", "0.`"}], "}"}], ",", 
        RowBox[{"{", 
         RowBox[{
         "2.`", ",", "59.`", ",", "\"\<c:1/3 t:38/84 - r2.nd2 (series 1)\>\"",
           ",", "0.`", ",", "0.`", ",", "97.6021038402803`", ",", 
          "\"\<NaN\>\"", ",", "0.`"}], "}"}], ",", 
        RowBox[{"{", 
         RowBox[{
         "2.`", ",", "59.`", ",", "\"\<c:1/3 t:39/84 - r2.nd2 (series 1)\>\"",
           ",", "0.`", ",", "0.`", ",", "99.9934946860652`", ",", 
          "\"\<NaN\>\"", ",", "0.`"}], "}"}], ",", 
        RowBox[{"{", 
         RowBox[{
         "2.`", ",", "59.`", ",", "\"\<c:1/3 t:40/84 - r2.nd2 (series 1)\>\"",
           ",", "0.`", ",", "0.`", ",", "102.423973557556`", ",", 
          "\"\<NaN\>\"", ",", "0.`"}], "}"}], ",", 
        RowBox[{"{", 
         RowBox[{
         "2.`", ",", "59.`", ",", "\"\<c:1/3 t:41/84 - r2.nd2 (series 1)\>\"",
           ",", "0.`", ",", "0.`", ",", "104.821933455178`", ",", 
          "\"\<NaN\>\"", ",", "0.`"}], "}"}], ",", 
        RowBox[{"{", 
         RowBox[{
         "2.`", ",", "59.`", ",", "\"\<c:1/3 t:42/84 - r2.nd2 (series 1)\>\"",
           ",", "0.`", ",", "0.`", ",", "107.22730405694`", ",", 
          "\"\<NaN\>\"", ",", "0.`"}], "}"}], ",", 
        RowBox[{"{", 
         RowBox[{
         "2.`", ",", "59.`", ",", "\"\<c:1/3 t:43/84 - r2.nd2 (series 1)\>\"",
           ",", "0.`", ",", "0.`", ",", "109.599843051619`", ",", 
          "\"\<NaN\>\"", ",", "0.`"}], "}"}], ",", 
        RowBox[{"{", 
         RowBox[{
         "2.`", ",", "59.`", ",", "\"\<c:1/3 t:44/84 - r2.nd2 (series 1)\>\"",
           ",", "0.`", ",", "0.`", ",", "112.017921715734`", ",", 
          "\"\<NaN\>\"", ",", "0.`"}], "}"}], ",", 
        RowBox[{"{", 
         RowBox[{
         "2.`", ",", "59.`", ",", "\"\<c:1/3 t:45/84 - r2.nd2 (series 1)\>\"",
           ",", "1.`", ",", "6802.586`", ",", "114.446366423513`", ",", 
          "6802.586`", ",", "15.115`"}], "}"}], ",", 
        RowBox[{"{", 
         RowBox[{
         "2.`", ",", "59.`", ",", "\"\<c:1/3 t:46/84 - r2.nd2 (series 1)\>\"",
           ",", "0.`", ",", "0.`", ",", "116.815765775242`", ",", 
          "\"\<NaN\>\"", ",", "0.`"}], "}"}], ",", 
        RowBox[{"{", 
         RowBox[{
         "2.`", ",", "59.`", ",", "\"\<c:1/3 t:47/84 - r2.nd2 (series 1)\>\"",
           ",", "1.`", ",", "6920.568`", ",", "119.207369252569`", ",", 
          "6920.568`", ",", "15.377`"}], "}"}], ",", 
        RowBox[{"{", 
         RowBox[{
         "2.`", ",", "59.`", ",", "\"\<c:1/3 t:48/84 - r2.nd2 (series 1)\>\"",
           ",", "1.`", ",", "6717.205`", ",", "121.630764046544`", ",", 
          "6717.205`", ",", "14.925`"}], "}"}], ",", 
        RowBox[{"{", 
         RowBox[{
         "2.`", ",", "59.`", ",", "\"\<c:1/3 t:49/84 - r2.nd2 (series 1)\>\"",
           ",", "1.`", ",", "6822.768`", ",", "151.605863971423`", ",", 
          "6822.768`", ",", "15.159`"}], "}"}], ",", 
        RowBox[{"{", 
         RowBox[{
         "2.`", ",", "59.`", ",", "\"\<c:1/3 t:50/84 - r2.nd2 (series 1)\>\"",
           ",", "1.`", ",", "6394.307`", ",", "181.579406873676`", ",", 
          "6394.307`", ",", "14.207`"}], "}"}], ",", 
        RowBox[{"{", 
         RowBox[{
         "2.`", ",", "59.`", ",", "\"\<c:1/3 t:51/84 - r2.nd2 (series 1)\>\"",
           ",", "1.`", ",", "6364.812`", ",", "211.577650189008`", ",", 
          "6364.812`", ",", "14.142`"}], "}"}], ",", 
        RowBox[{"{", 
         RowBox[{
         "2.`", ",", "59.`", ",", "\"\<c:1/3 t:52/84 - r2.nd2 (series 1)\>\"",
           ",", "1.`", ",", "6077.619`", ",", "241.591519021626`", ",", 
          "6077.619`", ",", "13.504`"}], "}"}], ",", 
        RowBox[{"{", 
         RowBox[{
         "2.`", ",", "59.`", ",", "\"\<c:1/3 t:53/84 - r2.nd2 (series 1)\>\"",
           ",", "1.`", ",", "5868.046`", ",", "271.589924797015`", ",", 
          "5868.046`", ",", "13.038`"}], "}"}], ",", 
        RowBox[{"{", 
         RowBox[{
         "2.`", ",", "59.`", ",", "\"\<c:1/3 t:54/84 - r2.nd2 (series 1)\>\"",
           ",", "1.`", ",", "5878.913`", ",", "301.581195640791`", ",", 
          "5878.913`", ",", "13.062`"}], "}"}], ",", 
        RowBox[{"{", 
         RowBox[{
         "2.`", ",", "59.`", ",", "\"\<c:1/3 t:55/84 - r2.nd2 (series 1)\>\"",
           ",", "1.`", ",", "5835.445`", ",", "331.578199344949`", ",", 
          "5835.445`", ",", "12.966`"}], "}"}], ",", 
        RowBox[{"{", 
         RowBox[{
         "2.`", ",", "59.`", ",", "\"\<c:1/3 t:56/84 - r2.nd2 (series 1)\>\"",
           ",", "1.`", ",", "5923.932`", ",", "361.584552010918`", ",", 
          "5923.932`", ",", "13.162`"}], "}"}], ",", 
        RowBox[{"{", 
         RowBox[{
         "2.`", ",", "59.`", ",", "\"\<c:1/3 t:57/84 - r2.nd2 (series 1)\>\"",
           ",", "1.`", ",", "6007.761`", ",", "391.582661194311`", ",", 
          "6007.761`", ",", "13.349`"}], "}"}], ",", 
        RowBox[{"{", 
         RowBox[{
         "2.`", ",", "59.`", ",", "\"\<c:1/3 t:58/84 - r2.nd2 (series 1)\>\"",
           ",", "1.`", ",", "6012.418`", ",", "421.631776008859`", ",", 
          "6012.418`", ",", "13.359`"}], "}"}], ",", 
        RowBox[{"{", 
         RowBox[{
         "2.`", ",", "59.`", ",", "\"\<c:1/3 t:59/84 - r2.nd2 (series 1)\>\"",
           ",", "1.`", ",", "5903.751`", ",", "451.609302595483`", ",", 
          "5903.751`", ",", "13.117`"}], "}"}], ",", 
        RowBox[{"{", 
         RowBox[{
         "2.`", ",", "59.`", ",", "\"\<c:1/3 t:60/84 - r2.nd2 (series 1)\>\"",
           ",", "1.`", ",", "5774.902`", ",", "481.56995074284`", ",", 
          "5774.902`", ",", "12.831`"}], "}"}], ",", 
        RowBox[{"{", 
         RowBox[{
         "2.`", ",", "59.`", ",", "\"\<c:1/3 t:61/84 - r2.nd2 (series 1)\>\"",
           ",", "1.`", ",", "5788.874`", ",", "511.607005287438`", ",", 
          "5788.874`", ",", "12.862`"}], "}"}], ",", 
        RowBox[{"{", 
         RowBox[{
         "2.`", ",", "59.`", ",", "\"\<c:1/3 t:62/84 - r2.nd2 (series 1)\>\"",
           ",", "1.`", ",", "5628.977`", ",", "541.591630968892`", ",", 
          "5628.977`", ",", "12.507`"}], "}"}], ",", 
        RowBox[{"{", 
         RowBox[{
         "2.`", ",", "59.`", ",", "\"\<c:1/3 t:63/84 - r2.nd2 (series 1)\>\"",
           ",", "1.`", ",", "5734.54`", ",", "571.589529568562`", ",", 
          "5734.54`", ",", "12.741`"}], "}"}], ",", 
        RowBox[{"{", 
         RowBox[{
         "2.`", ",", "59.`", ",", "\"\<c:1/3 t:64/84 - r2.nd2 (series 1)\>\"",
           ",", "1.`", ",", "5731.435`", ",", "601.605399117233`", ",", 
          "5731.435`", ",", "12.735`"}], "}"}], ",", 
        RowBox[{"{", 
         RowBox[{
         "2.`", ",", "59.`", ",", "\"\<c:1/3 t:65/84 - r2.nd2 (series 1)\>\"",
           ",", "1.`", ",", "5644.501`", ",", "631.578193542804`", ",", 
          "5644.501`", ",", "12.541`"}], "}"}], ",", 
        RowBox[{"{", 
         RowBox[{
         "2.`", ",", "59.`", ",", "\"\<c:1/3 t:66/84 - r2.nd2 (series 1)\>\"",
           ",", "1.`", ",", "5608.796`", ",", "661.61495388453`", ",", 
          "5608.796`", ",", "12.462`"}], "}"}], ",", 
        RowBox[{"{", 
         RowBox[{
         "2.`", ",", "59.`", ",", "\"\<c:1/3 t:67/84 - r2.nd2 (series 1)\>\"",
           ",", "1.`", ",", "5638.292`", ",", "691.581955721763`", ",", 
          "5638.292`", ",", "12.528`"}], "}"}], ",", 
        RowBox[{"{", 
         RowBox[{
         "2.`", ",", "59.`", ",", "\"\<c:1/3 t:68/84 - r2.nd2 (series 1)\>\"",
           ",", "1.`", ",", "5678.654`", ",", "721.580191187134`", ",", 
          "5678.654`", ",", "12.617`"}], "}"}], ",", 
        RowBox[{"{", 
         RowBox[{
         "2.`", ",", "59.`", ",", "\"\<c:1/3 t:69/84 - r2.nd2 (series 1)\>\"",
           ",", "1.`", ",", "5801.293`", ",", "751.581393255017`", ",", 
          "5801.293`", ",", "12.89`"}], "}"}], ",", 
        RowBox[{"{", 
         RowBox[{
         "2.`", ",", "59.`", ",", "\"\<c:1/3 t:70/84 - r2.nd2 (series 1)\>\"",
           ",", "1.`", ",", "5854.074`", ",", "781.622295304233`", ",", 
          "5854.074`", ",", "13.007`"}], "}"}], ",", 
        RowBox[{"{", 
         RowBox[{
         "2.`", ",", "59.`", ",", "\"\<c:1/3 t:71/84 - r2.nd2 (series 1)\>\"",
           ",", "1.`", ",", "5993.79`", ",", "811.620744083752`", ",", 
          "5993.79`", ",", "13.317`"}], "}"}], ",", 
        RowBox[{"{", 
         RowBox[{
         "2.`", ",", "59.`", ",", "\"\<c:1/3 t:72/84 - r2.nd2 (series 1)\>\"",
           ",", "1.`", ",", "6006.208`", ",", "841.587694042984`", ",", 
          "6006.208`", ",", "13.345`"}], "}"}], ",", 
        RowBox[{"{", 
         RowBox[{
         "2.`", ",", "59.`", ",", "\"\<c:1/3 t:73/84 - r2.nd2 (series 1)\>\"",
           ",", "1.`", ",", "6249.935`", ",", "871.609239795798`", ",", 
          "6249.935`", ",", "13.887`"}], "}"}], ",", 
        RowBox[{"{", 
         RowBox[{
         "2.`", ",", "59.`", ",", "\"\<c:1/3 t:74/84 - r2.nd2 (series 1)\>\"",
           ",", "1.`", ",", "6203.363`", ",", "901.584181356254`", ",", 
          "6203.363`", ",", "13.783`"}], "}"}], ",", 
        RowBox[{"{", 
         RowBox[{
         "2.`", ",", "59.`", ",", "\"\<c:1/3 t:75/84 - r2.nd2 (series 1)\>\"",
           ",", "1.`", ",", "6262.354`", ",", "931.582390882624`", ",", 
          "6262.354`", ",", "13.914`"}], "}"}], ",", 
        RowBox[{"{", 
         RowBox[{
         "2.`", ",", "59.`", ",", "\"\<c:1/3 t:76/84 - r2.nd2 (series 1)\>\"",
           ",", "1.`", ",", "6324.449`", ",", "961.580593241639`", ",", 
          "6324.449`", ",", "14.052`"}], "}"}], ",", 
        RowBox[{"{", 
         RowBox[{
         "2.`", ",", "59.`", ",", "\"\<c:1/3 t:77/84 - r2.nd2 (series 1)\>\"",
           ",", "1.`", ",", "6240.62`", ",", "991.579313356753`", ",", 
          "6240.62`", ",", "13.866`"}], "}"}], ",", 
        RowBox[{"{", 
         RowBox[{
         "2.`", ",", "59.`", ",", "\"\<c:1/3 t:78/84 - r2.nd2 (series 1)\>\"",
           ",", "1.`", ",", "6431.564`", ",", "1021.60832715254`", ",", 
          "6431.564`", ",", "14.29`"}], "}"}], ",", 
        RowBox[{"{", 
         RowBox[{
         "2.`", ",", "59.`", ",", "\"\<c:1/3 t:79/84 - r2.nd2 (series 1)\>\"",
           ",", "1.`", ",", "6439.326`", ",", "1051.59101560023`", ",", 
          "6439.326`", ",", "14.307`"}], "}"}], ",", 
        RowBox[{"{", 
         RowBox[{
         "2.`", ",", "59.`", ",", "\"\<c:1/3 t:80/84 - r2.nd2 (series 1)\>\"",
           ",", "1.`", ",", "6347.735`", ",", "1081.58921591143`", ",", 
          "6347.735`", ",", "14.104`"}], "}"}], ",", 
        RowBox[{"{", 
         RowBox[{
         "2.`", ",", "59.`", ",", "\"\<c:1/3 t:81/84 - r2.nd2 (series 1)\>\"",
           ",", "1.`", ",", "6411.383`", ",", "1111.60721484725`", ",", 
          "6411.383`", ",", "14.245`"}], "}"}], ",", 
        RowBox[{"{", 
         RowBox[{
         "2.`", ",", "59.`", ",", "\"\<c:1/3 t:82/84 - r2.nd2 (series 1)\>\"",
           ",", "1.`", ",", "6439.326`", ",", "1141.62073589249`", ",", 
          "6439.326`", ",", "14.307`"}], "}"}], ",", 
        RowBox[{"{", 
         RowBox[{
         "2.`", ",", "59.`", ",", "\"\<c:1/3 t:83/84 - r2.nd2 (series 1)\>\"",
           ",", "1.`", ",", "6330.659`", ",", "1171.57613344009`", ",", 
          "6330.659`", ",", "14.066`"}], "}"}], ",", 
        RowBox[{"{", 
         RowBox[{
         "2.`", ",", "59.`", ",", "\"\<c:1/3 t:84/84 - r2.nd2 (series 1)\>\"",
           ",", "1.`", ",", "6619.404`", ",", "1201.61353338295`", ",", 
          "6619.404`", ",", "14.708`"}], "}"}], ",", 
        RowBox[{"{", 
         RowBox[{
         "2.`", ",", "60.`", ",", "\"\<c:1/3 t:1/84 - r2.nd2 (series 1)\>\"", 
          ",", "0.`", ",", "0.`", ",", "0.0305686849150806`", ",", 
          "\"\<NaN\>\"", ",", "0.`"}], "}"}], ",", 
        RowBox[{"{", 
         RowBox[{
         "2.`", ",", "60.`", ",", "\"\<c:1/3 t:2/84 - r2.nd2 (series 1)\>\"", 
          ",", "0.`", ",", "0.`", ",", "4.73111453022062`", ",", 
          "\"\<NaN\>\"", ",", "0.`"}], "}"}], ",", 
        RowBox[{"{", 
         RowBox[{
         "2.`", ",", "60.`", ",", "\"\<c:1/3 t:3/84 - r2.nd2 (series 1)\>\"", 
          ",", "0.`", ",", "0.`", ",", "11.4255131737478`", ",", 
          "\"\<NaN\>\"", ",", "0.`"}], "}"}], ",", 
        RowBox[{"{", 
         RowBox[{
         "2.`", ",", "60.`", ",", "\"\<c:1/3 t:4/84 - r2.nd2 (series 1)\>\"", 
          ",", "0.`", ",", "0.`", ",", "15.9334216677807`", ",", 
          "\"\<NaN\>\"", ",", "0.`"}], "}"}], ",", 
        RowBox[{"{", 
         RowBox[{
         "2.`", ",", "60.`", ",", "\"\<c:1/3 t:5/84 - r2.nd2 (series 1)\>\"", 
          ",", "0.`", ",", "0.`", ",", "18.329444672944`", ",", "\"\<NaN\>\"",
           ",", "0.`"}], "}"}], ",", 
        RowBox[{"{", 
         RowBox[{
         "2.`", ",", "60.`", ",", "\"\<c:1/3 t:6/84 - r2.nd2 (series 1)\>\"", 
          ",", "0.`", ",", "0.`", ",", "20.7276909234784`", ",", 
          "\"\<NaN\>\"", ",", "0.`"}], "}"}], ",", 
        RowBox[{"{", 
         RowBox[{
         "2.`", ",", "60.`", ",", "\"\<c:1/3 t:7/84 - r2.nd2 (series 1)\>\"", 
          ",", "0.`", ",", "0.`", ",", "23.1563868299983`", ",", 
          "\"\<NaN\>\"", ",", "0.`"}], "}"}], ",", 
        RowBox[{"{", 
         RowBox[{
         "2.`", ",", "60.`", ",", "\"\<c:1/3 t:8/84 - r2.nd2 (series 1)\>\"", 
          ",", "0.`", ",", "0.`", ",", "25.5488305944129`", ",", 
          "\"\<NaN\>\"", ",", "0.`"}], "}"}], ",", 
        RowBox[{"{", 
         RowBox[{
         "2.`", ",", "60.`", ",", "\"\<c:1/3 t:9/84 - r2.nd2 (series 1)\>\"", 
          ",", "0.`", ",", "0.`", ",", "27.9471038078591`", ",", 
          "\"\<NaN\>\"", ",", "0.`"}], "}"}], ",", 
        RowBox[{"{", 
         RowBox[{
         "2.`", ",", "60.`", ",", "\"\<c:1/3 t:10/84 - r2.nd2 (series 1)\>\"",
           ",", "0.`", ",", "0.`", ",", "30.3185578014571`", ",", 
          "\"\<NaN\>\"", ",", "0.`"}], "}"}], ",", 
        RowBox[{"{", 
         RowBox[{
         "2.`", ",", "60.`", ",", "\"\<c:1/3 t:11/84 - r2.nd2 (series 1)\>\"",
           ",", "0.`", ",", "0.`", ",", "32.7407826099954`", ",", 
          "\"\<NaN\>\"", ",", "0.`"}], "}"}], ",", 
        RowBox[{"{", 
         RowBox[{
         "2.`", ",", "60.`", ",", "\"\<c:1/3 t:12/84 - r2.nd2 (series 1)\>\"",
           ",", "0.`", ",", "0.`", ",", "35.1799336401652`", ",", 
          "\"\<NaN\>\"", ",", "0.`"}], "}"}], ",", 
        RowBox[{"{", 
         RowBox[{
         "2.`", ",", "60.`", ",", "\"\<c:1/3 t:13/84 - r2.nd2 (series 1)\>\"",
           ",", "0.`", ",", "0.`", ",", "37.5612782428581`", ",", 
          "\"\<NaN\>\"", ",", "0.`"}], "}"}], ",", 
        RowBox[{"{", 
         RowBox[{
         "2.`", ",", "60.`", ",", "\"\<c:1/3 t:14/84 - r2.nd2 (series 1)\>\"",
           ",", "0.`", ",", "0.`", ",", "39.9461993558723`", ",", 
          "\"\<NaN\>\"", ",", "0.`"}], "}"}], ",", 
        RowBox[{"{", 
         RowBox[{
         "2.`", ",", "60.`", ",", "\"\<c:1/3 t:15/84 - r2.nd2 (series 1)\>\"",
           ",", "0.`", ",", "0.`", ",", "42.3564471723027`", ",", 
          "\"\<NaN\>\"", ",", "0.`"}], "}"}], ",", 
        RowBox[{"{", 
         RowBox[{
         "2.`", ",", "60.`", ",", "\"\<c:1/3 t:16/84 - r2.nd2 (series 1)\>\"",
           ",", "0.`", ",", "0.`", ",", "44.767972484501`", ",", 
          "\"\<NaN\>\"", ",", "0.`"}], "}"}], ",", 
        RowBox[{"{", 
         RowBox[{
         "2.`", ",", "60.`", ",", "\"\<c:1/3 t:17/84 - r2.nd2 (series 1)\>\"",
           ",", "0.`", ",", "0.`", ",", "47.1608278598971`", ",", 
          "\"\<NaN\>\"", ",", "0.`"}], "}"}], ",", 
        RowBox[{"{", 
         RowBox[{
         "2.`", ",", "60.`", ",", "\"\<c:1/3 t:18/84 - r2.nd2 (series 1)\>\"",
           ",", "0.`", ",", "0.`", ",", "49.5620704062748`", ",", 
          "\"\<NaN\>\"", ",", "0.`"}], "}"}], ",", 
        RowBox[{"{", 
         RowBox[{
         "2.`", ",", "60.`", ",", "\"\<c:1/3 t:19/84 - r2.nd2 (series 1)\>\"",
           ",", "0.`", ",", "0.`", ",", "51.9591337018739`", ",", 
          "\"\<NaN\>\"", ",", "0.`"}], "}"}], ",", 
        RowBox[{"{", 
         RowBox[{
         "2.`", ",", "60.`", ",", "\"\<c:1/3 t:20/84 - r2.nd2 (series 1)\>\"",
           ",", "0.`", ",", "0.`", ",", "54.3607701114919`", ",", 
          "\"\<NaN\>\"", ",", "0.`"}], "}"}], ",", 
        RowBox[{"{", 
         RowBox[{
         "2.`", ",", "60.`", ",", "\"\<c:1/3 t:21/84 - r2.nd2 (series 1)\>\"",
           ",", "0.`", ",", "0.`", ",", "56.7639529633559`", ",", 
          "\"\<NaN\>\"", ",", "0.`"}], "}"}], ",", 
        RowBox[{"{", 
         RowBox[{
         "2.`", ",", "60.`", ",", "\"\<c:1/3 t:22/84 - r2.nd2 (series 1)\>\"",
           ",", "0.`", ",", "0.`", ",", "59.1942413879744`", ",", 
          "\"\<NaN\>\"", ",", "0.`"}], "}"}], ",", 
        RowBox[{"{", 
         RowBox[{
         "2.`", ",", "60.`", ",", "\"\<c:1/3 t:23/84 - r2.nd2 (series 1)\>\"",
           ",", "0.`", ",", "0.`", ",", "61.5548631185069`", ",", 
          "\"\<NaN\>\"", ",", "0.`"}], "}"}], ",", 
        RowBox[{"{", 
         RowBox[{
         "2.`", ",", "60.`", ",", "\"\<c:1/3 t:24/84 - r2.nd2 (series 1)\>\"",
           ",", "0.`", ",", "0.`", ",", "63.9756554798819`", ",", 
          "\"\<NaN\>\"", ",", "0.`"}], "}"}], ",", 
        RowBox[{"{", 
         RowBox[{
         "2.`", ",", "60.`", ",", "\"\<c:1/3 t:25/84 - r2.nd2 (series 1)\>\"",
           ",", "0.`", ",", "0.`", ",", "66.3568778962306`", ",", 
          "\"\<NaN\>\"", ",", "0.`"}], "}"}], ",", 
        RowBox[{"{", 
         RowBox[{
         "2.`", ",", "60.`", ",", "\"\<c:1/3 t:26/84 - r2.nd2 (series 1)\>\"",
           ",", "0.`", ",", "0.`", ",", "68.7920271529927`", ",", 
          "\"\<NaN\>\"", ",", "0.`"}], "}"}], ",", 
        RowBox[{"{", 
         RowBox[{
         "2.`", ",", "60.`", ",", "\"\<c:1/3 t:27/84 - r2.nd2 (series 1)\>\"",
           ",", "0.`", ",", "0.`", ",", "71.2013148851078`", ",", 
          "\"\<NaN\>\"", ",", "0.`"}], "}"}], ",", 
        RowBox[{"{", 
         RowBox[{
         "2.`", ",", "60.`", ",", "\"\<c:1/3 t:28/84 - r2.nd2 (series 1)\>\"",
           ",", "0.`", ",", "0.`", ",", "73.5866203048918`", ",", 
          "\"\<NaN\>\"", ",", "0.`"}], "}"}], ",", 
        RowBox[{"{", 
         RowBox[{
         "2.`", ",", "60.`", ",", "\"\<c:1/3 t:29/84 - r2.nd2 (series 1)\>\"",
           ",", "0.`", ",", "0.`", ",", "75.9847795232534`", ",", 
          "\"\<NaN\>\"", ",", "0.`"}], "}"}], ",", 
        RowBox[{"{", 
         RowBox[{
         "2.`", ",", "60.`", ",", "\"\<c:1/3 t:30/84 - r2.nd2 (series 1)\>\"",
           ",", "0.`", ",", "0.`", ",", "78.3694323723968`", ",", 
          "\"\<NaN\>\"", ",", "0.`"}], "}"}], ",", 
        RowBox[{"{", 
         RowBox[{
         "2.`", ",", "60.`", ",", "\"\<c:1/3 t:31/84 - r2.nd2 (series 1)\>\"",
           ",", "0.`", ",", "0.`", ",", "80.7880431273207`", ",", 
          "\"\<NaN\>\"", ",", "0.`"}], "}"}], ",", 
        RowBox[{"{", 
         RowBox[{
         "2.`", ",", "60.`", ",", "\"\<c:1/3 t:32/84 - r2.nd2 (series 1)\>\"",
           ",", "0.`", ",", "0.`", ",", "83.2166421038899`", ",", 
          "\"\<NaN\>\"", ",", "0.`"}], "}"}], ",", 
        RowBox[{"{", 
         RowBox[{
         "2.`", ",", "60.`", ",", "\"\<c:1/3 t:33/84 - r2.nd2 (series 1)\>\"",
           ",", "0.`", ",", "0.`", ",", "85.6073332792725`", ",", 
          "\"\<NaN\>\"", ",", "0.`"}], "}"}], ",", 
        RowBox[{"{", 
         RowBox[{
         "2.`", ",", "60.`", ",", "\"\<c:1/3 t:34/84 - r2.nd2 (series 1)\>\"",
           ",", "0.`", ",", "0.`", ",", "87.9787579208444`", ",", 
          "\"\<NaN\>\"", ",", "0.`"}], "}"}], ",", 
        RowBox[{"{", 
         RowBox[{
         "2.`", ",", "60.`", ",", "\"\<c:1/3 t:35/84 - r2.nd2 (series 1)\>\"",
           ",", "0.`", ",", "0.`", ",", "90.3968536500893`", ",", 
          "\"\<NaN\>\"", ",", "0.`"}], "}"}], ",", 
        RowBox[{"{", 
         RowBox[{
         "2.`", ",", "60.`", ",", "\"\<c:1/3 t:36/84 - r2.nd2 (series 1)\>\"",
           ",", "0.`", ",", "0.`", ",", "92.8156575823053`", ",", 
          "\"\<NaN\>\"", ",", "0.`"}], "}"}], ",", 
        RowBox[{"{", 
         RowBox[{
         "2.`", ",", "60.`", ",", "\"\<c:1/3 t:37/84 - r2.nd2 (series 1)\>\"",
           ",", "0.`", ",", "0.`", ",", "95.2142724396884`", ",", 
          "\"\<NaN\>\"", ",", "0.`"}], "}"}], ",", 
        RowBox[{"{", 
         RowBox[{
         "2.`", ",", "60.`", ",", "\"\<c:1/3 t:38/84 - r2.nd2 (series 1)\>\"",
           ",", "0.`", ",", "0.`", ",", "97.6021038402803`", ",", 
          "\"\<NaN\>\"", ",", "0.`"}], "}"}], ",", 
        RowBox[{"{", 
         RowBox[{
         "2.`", ",", "60.`", ",", "\"\<c:1/3 t:39/84 - r2.nd2 (series 1)\>\"",
           ",", "1.`", ",", "8330.141`", ",", "99.9934946860652`", ",", 
          "8330.141`", ",", "17.83`"}], "}"}], ",", 
        RowBox[{"{", 
         RowBox[{
         "2.`", ",", "60.`", ",", "\"\<c:1/3 t:40/84 - r2.nd2 (series 1)\>\"",
           ",", "0.`", ",", "0.`", ",", "102.423973557556`", ",", 
          "\"\<NaN\>\"", ",", "0.`"}], "}"}], ",", 
        RowBox[{"{", 
         RowBox[{
         "2.`", ",", "60.`", ",", "\"\<c:1/3 t:41/84 - r2.nd2 (series 1)\>\"",
           ",", "0.`", ",", "0.`", ",", "104.821933455178`", ",", 
          "\"\<NaN\>\"", ",", "0.`"}], "}"}], ",", 
        RowBox[{"{", 
         RowBox[{
         "2.`", ",", "60.`", ",", "\"\<c:1/3 t:42/84 - r2.nd2 (series 1)\>\"",
           ",", "0.`", ",", "0.`", ",", "107.22730405694`", ",", 
          "\"\<NaN\>\"", ",", "0.`"}], "}"}], ",", 
        RowBox[{"{", 
         RowBox[{
         "2.`", ",", "60.`", ",", "\"\<c:1/3 t:43/84 - r2.nd2 (series 1)\>\"",
           ",", "0.`", ",", "0.`", ",", "109.599843051619`", ",", 
          "\"\<NaN\>\"", ",", "0.`"}], "}"}], ",", 
        RowBox[{"{", 
         RowBox[{
         "2.`", ",", "60.`", ",", "\"\<c:1/3 t:44/84 - r2.nd2 (series 1)\>\"",
           ",", "1.`", ",", "7141.008`", ",", "112.017921715734`", ",", 
          "7141.008`", ",", "15.284`"}], "}"}], ",", 
        RowBox[{"{", 
         RowBox[{
         "2.`", ",", "60.`", ",", "\"\<c:1/3 t:45/84 - r2.nd2 (series 1)\>\"",
           ",", "1.`", ",", "6965.587`", ",", "114.446366423513`", ",", 
          "6965.587`", ",", "14.909`"}], "}"}], ",", 
        RowBox[{"{", 
         RowBox[{
         "2.`", ",", "60.`", ",", "\"\<c:1/3 t:46/84 - r2.nd2 (series 1)\>\"",
           ",", "1.`", ",", "6915.911`", ",", "116.815765775242`", ",", 
          "6915.911`", ",", "14.803`"}], "}"}], ",", 
        RowBox[{"{", 
         RowBox[{
         "2.`", ",", "60.`", ",", "\"\<c:1/3 t:47/84 - r2.nd2 (series 1)\>\"",
           ",", "0.`", ",", "0.`", ",", "119.207369252569`", ",", 
          "\"\<NaN\>\"", ",", "0.`"}], "}"}], ",", 
        RowBox[{"{", 
         RowBox[{
         "2.`", ",", "60.`", ",", "\"\<c:1/3 t:48/84 - r2.nd2 (series 1)\>\"",
           ",", "1.`", ",", "6796.377`", ",", "121.630764046544`", ",", 
          "6796.377`", ",", "14.547`"}], "}"}], ",", 
        RowBox[{"{", 
         RowBox[{
         "2.`", ",", "60.`", ",", "\"\<c:1/3 t:49/84 - r2.nd2 (series 1)\>\"",
           ",", "1.`", ",", "6908.149`", ",", "151.605863971423`", ",", 
          "6908.149`", ",", "14.786`"}], "}"}], ",", 
        RowBox[{"{", 
         RowBox[{
         "2.`", ",", "60.`", ",", "\"\<c:1/3 t:50/84 - r2.nd2 (series 1)\>\"",
           ",", "1.`", ",", "6631.823`", ",", "181.579406873676`", ",", 
          "6631.823`", ",", "14.195`"}], "}"}], ",", 
        RowBox[{"{", 
         RowBox[{
         "2.`", ",", "60.`", ",", "\"\<c:1/3 t:51/84 - r2.nd2 (series 1)\>\"",
           ",", "1.`", ",", "6701.681`", ",", "211.577650189008`", ",", 
          "6701.681`", ",", "14.344`"}], "}"}], ",", 
        RowBox[{"{", 
         RowBox[{
         "2.`", ",", "60.`", ",", "\"\<c:1/3 t:52/84 - r2.nd2 (series 1)\>\"",
           ",", "1.`", ",", "6462.612`", ",", "241.591519021626`", ",", 
          "6462.612`", ",", "13.832`"}], "}"}], ",", 
        RowBox[{"{", 
         RowBox[{
         "2.`", ",", "60.`", ",", "\"\<c:1/3 t:53/84 - r2.nd2 (series 1)\>\"",
           ",", "1.`", ",", "6200.258`", ",", "271.589924797015`", ",", 
          "6200.258`", ",", "13.271`"}], "}"}], ",", 
        RowBox[{"{", 
         RowBox[{
         "2.`", ",", "60.`", ",", "\"\<c:1/3 t:54/84 - r2.nd2 (series 1)\>\"",
           ",", "1.`", ",", "6167.658`", ",", "301.581195640791`", ",", 
          "6167.658`", ",", "13.201`"}], "}"}], ",", 
        RowBox[{"{", 
         RowBox[{
         "2.`", ",", "60.`", ",", "\"\<c:1/3 t:55/84 - r2.nd2 (series 1)\>\"",
           ",", "1.`", ",", "6136.61`", ",", "331.578199344949`", ",", 
          "6136.61`", ",", "13.135`"}], "}"}], ",", 
        RowBox[{"{", 
         RowBox[{
         "2.`", ",", "60.`", ",", "\"\<c:1/3 t:56/84 - r2.nd2 (series 1)\>\"",
           ",", "1.`", ",", "6234.411`", ",", "361.584552010918`", ",", 
          "6234.411`", ",", "13.344`"}], "}"}], ",", 
        RowBox[{"{", 
         RowBox[{
         "2.`", ",", "60.`", ",", "\"\<c:1/3 t:57/84 - r2.nd2 (series 1)\>\"",
           ",", "1.`", ",", "6274.772`", ",", "391.582661194311`", ",", 
          "6274.772`", ",", "13.43`"}], "}"}], ",", 
        RowBox[{"{", 
         RowBox[{
         "2.`", ",", "60.`", ",", "\"\<c:1/3 t:58/84 - r2.nd2 (series 1)\>\"",
           ",", "1.`", ",", "6114.876`", ",", "421.631776008859`", ",", 
          "6114.876`", ",", "13.088`"}], "}"}], ",", 
        RowBox[{"{", 
         RowBox[{
         "2.`", ",", "60.`", ",", "\"\<c:1/3 t:59/84 - r2.nd2 (series 1)\>\"",
           ",", "1.`", ",", "5906.855`", ",", "451.609302595483`", ",", 
          "5906.855`", ",", "12.643`"}], "}"}], ",", 
        RowBox[{"{", 
         RowBox[{
         "2.`", ",", "60.`", ",", "\"\<c:1/3 t:60/84 - r2.nd2 (series 1)\>\"",
           ",", "1.`", ",", "5972.056`", ",", "481.56995074284`", ",", 
          "5972.056`", ",", "12.782`"}], "}"}], ",", 
        RowBox[{"{", 
         RowBox[{
         "2.`", ",", "60.`", ",", "\"\<c:1/3 t:61/84 - r2.nd2 (series 1)\>\"",
           ",", "1.`", ",", "6051.228`", ",", "511.607005287438`", ",", 
          "6051.228`", ",", "12.952`"}], "}"}], ",", 
        RowBox[{"{", 
         RowBox[{
         "2.`", ",", "60.`", ",", "\"\<c:1/3 t:62/84 - r2.nd2 (series 1)\>\"",
           ",", "1.`", ",", "6026.39`", ",", "541.591630968892`", ",", 
          "6026.39`", ",", "12.899`"}], "}"}], ",", 
        RowBox[{"{", 
         RowBox[{
         "2.`", ",", "60.`", ",", "\"\<c:1/3 t:63/84 - r2.nd2 (series 1)\>\"",
           ",", "1.`", ",", "6144.372`", ",", "571.589529568562`", ",", 
          "6144.372`", ",", "13.151`"}], "}"}], ",", 
        RowBox[{"{", 
         RowBox[{
         "2.`", ",", "60.`", ",", "\"\<c:1/3 t:64/84 - r2.nd2 (series 1)\>\"",
           ",", "1.`", ",", "6072.961`", ",", "601.605399117233`", ",", 
          "6072.961`", ",", "12.998`"}], "}"}], ",", 
        RowBox[{"{", 
         RowBox[{
         "2.`", ",", "60.`", ",", "\"\<c:1/3 t:65/84 - r2.nd2 (series 1)\>\"",
           ",", "1.`", ",", "6046.571`", ",", "631.578193542804`", ",", 
          "6046.571`", ",", "12.942`"}], "}"}], ",", 
        RowBox[{"{", 
         RowBox[{
         "2.`", ",", "60.`", ",", "\"\<c:1/3 t:66/84 - r2.nd2 (series 1)\>\"",
           ",", "1.`", ",", "5928.589`", ",", "661.61495388453`", ",", 
          "5928.589`", ",", "12.689`"}], "}"}], ",", 
        RowBox[{"{", 
         RowBox[{
         "2.`", ",", "60.`", ",", "\"\<c:1/3 t:67/84 - r2.nd2 (series 1)\>\"",
           ",", "1.`", ",", "6062.095`", ",", "691.581955721763`", ",", 
          "6062.095`", ",", "12.975`"}], "}"}], ",", 
        RowBox[{"{", 
         RowBox[{
         "2.`", ",", "60.`", ",", "\"\<c:1/3 t:68/84 - r2.nd2 (series 1)\>\"",
           ",", "1.`", ",", "6159.896`", ",", "721.580191187134`", ",", 
          "6159.896`", ",", "13.184`"}], "}"}], ",", 
        RowBox[{"{", 
         RowBox[{
         "2.`", ",", "60.`", ",", "\"\<c:1/3 t:69/84 - r2.nd2 (series 1)\>\"",
           ",", "1.`", ",", "6225.096`", ",", "751.581393255017`", ",", 
          "6225.096`", ",", "13.324`"}], "}"}], ",", 
        RowBox[{"{", 
         RowBox[{
         "2.`", ",", "60.`", ",", "\"\<c:1/3 t:70/84 - r2.nd2 (series 1)\>\"",
           ",", "1.`", ",", "6198.706`", ",", "781.622295304233`", ",", 
          "6198.706`", ",", "13.268`"}], "}"}], ",", 
        RowBox[{"{", 
         RowBox[{
         "2.`", ",", "60.`", ",", "\"\<c:1/3 t:71/84 - r2.nd2 (series 1)\>\"",
           ",", "1.`", ",", "6235.963`", ",", "811.620744083752`", ",", 
          "6235.963`", ",", "13.347`"}], "}"}], ",", 
        RowBox[{"{", 
         RowBox[{
         "2.`", ",", "60.`", ",", "\"\<c:1/3 t:72/84 - r2.nd2 (series 1)\>\"",
           ",", "1.`", ",", "6267.011`", ",", "841.587694042984`", ",", 
          "6267.011`", ",", "13.414`"}], "}"}], ",", 
        RowBox[{"{", 
         RowBox[{
         "2.`", ",", "60.`", ",", "\"\<c:1/3 t:73/84 - r2.nd2 (series 1)\>\"",
           ",", "1.`", ",", "6433.117`", ",", "871.609239795798`", ",", 
          "6433.117`", ",", "13.769`"}], "}"}], ",", 
        RowBox[{"{", 
         RowBox[{
         "2.`", ",", "60.`", ",", "\"\<c:1/3 t:74/84 - r2.nd2 (series 1)\>\"",
           ",", "1.`", ",", "6380.335`", ",", "901.584181356254`", ",", 
          "6380.335`", ",", "13.656`"}], "}"}], ",", 
        RowBox[{"{", 
         RowBox[{
         "2.`", ",", "60.`", ",", "\"\<c:1/3 t:75/84 - r2.nd2 (series 1)\>\"",
           ",", "1.`", ",", "6380.335`", ",", "931.582390882624`", ",", 
          "6380.335`", ",", "13.656`"}], "}"}], ",", 
        RowBox[{"{", 
         RowBox[{
         "2.`", ",", "60.`", ",", "\"\<c:1/3 t:76/84 - r2.nd2 (series 1)\>\"",
           ",", "1.`", ",", "6524.708`", ",", "961.580593241639`", ",", 
          "6524.708`", ",", "13.965`"}], "}"}], ",", 
        RowBox[{"{", 
         RowBox[{
         "2.`", ",", "60.`", ",", "\"\<c:1/3 t:77/84 - r2.nd2 (series 1)\>\"",
           ",", "1.`", ",", "6419.145`", ",", "991.579313356753`", ",", 
          "6419.145`", ",", "13.739`"}], "}"}], ",", 
        RowBox[{"{", 
         RowBox[{
         "2.`", ",", "60.`", ",", "\"\<c:1/3 t:78/84 - r2.nd2 (series 1)\>\"",
           ",", "1.`", ",", "6613.194`", ",", "1021.60832715254`", ",", 
          "6613.194`", ",", "14.155`"}], "}"}], ",", 
        RowBox[{"{", 
         RowBox[{
         "2.`", ",", "60.`", ",", "\"\<c:1/3 t:79/84 - r2.nd2 (series 1)\>\"",
           ",", "1.`", ",", "6614.747`", ",", "1051.59101560023`", ",", 
          "6614.747`", ",", "14.158`"}], "}"}], ",", 
        RowBox[{"{", 
         RowBox[{
         "2.`", ",", "60.`", ",", "\"\<c:1/3 t:80/84 - r2.nd2 (series 1)\>\"",
           ",", "1.`", ",", "6686.157`", ",", "1081.58921591143`", ",", 
          "6686.157`", ",", "14.311`"}], "}"}], ",", 
        RowBox[{"{", 
         RowBox[{
         "2.`", ",", "60.`", ",", "\"\<c:1/3 t:81/84 - r2.nd2 (series 1)\>\"",
           ",", "1.`", ",", "6600.775`", ",", "1111.60721484725`", ",", 
          "6600.775`", ",", "14.128`"}], "}"}], ",", 
        RowBox[{"{", 
         RowBox[{
         "2.`", ",", "60.`", ",", "\"\<c:1/3 t:82/84 - r2.nd2 (series 1)\>\"",
           ",", "1.`", ",", "6613.194`", ",", "1141.62073589249`", ",", 
          "6613.194`", ",", "14.155`"}], "}"}], ",", 
        RowBox[{"{", 
         RowBox[{
         "2.`", ",", "60.`", ",", "\"\<c:1/3 t:83/84 - r2.nd2 (series 1)\>\"",
           ",", "1.`", ",", "6600.775`", ",", "1171.57613344009`", ",", 
          "6600.775`", ",", "14.128`"}], "}"}], ",", 
        RowBox[{"{", 
         RowBox[{
         "2.`", ",", "60.`", ",", "\"\<c:1/3 t:84/84 - r2.nd2 (series 1)\>\"",
           ",", "1.`", ",", "6742.043`", ",", "1201.61353338295`", ",", 
          "6742.043`", ",", "14.43`"}], "}"}], ",", 
        RowBox[{"{", 
         RowBox[{
         "2.`", ",", "61.`", ",", "\"\<c:1/3 t:1/84 - r2.nd2 (series 1)\>\"", 
          ",", "0.`", ",", "0.`", ",", "0.0305686849150806`", ",", 
          "\"\<NaN\>\"", ",", "0.`"}], "}"}], ",", 
        RowBox[{"{", 
         RowBox[{
         "2.`", ",", "61.`", ",", "\"\<c:1/3 t:2/84 - r2.nd2 (series 1)\>\"", 
          ",", "0.`", ",", "0.`", ",", "4.73111453022062`", ",", 
          "\"\<NaN\>\"", ",", "0.`"}], "}"}], ",", 
        RowBox[{"{", 
         RowBox[{
         "2.`", ",", "61.`", ",", "\"\<c:1/3 t:3/84 - r2.nd2 (series 1)\>\"", 
          ",", "0.`", ",", "0.`", ",", "11.4255131737478`", ",", 
          "\"\<NaN\>\"", ",", "0.`"}], "}"}], ",", 
        RowBox[{"{", 
         RowBox[{
         "2.`", ",", "61.`", ",", "\"\<c:1/3 t:4/84 - r2.nd2 (series 1)\>\"", 
          ",", "0.`", ",", "0.`", ",", "15.9334216677807`", ",", 
          "\"\<NaN\>\"", ",", "0.`"}], "}"}], ",", 
        RowBox[{"{", 
         RowBox[{
         "2.`", ",", "61.`", ",", "\"\<c:1/3 t:5/84 - r2.nd2 (series 1)\>\"", 
          ",", "0.`", ",", "0.`", ",", "18.329444672944`", ",", "\"\<NaN\>\"",
           ",", "0.`"}], "}"}], ",", 
        RowBox[{"{", 
         RowBox[{
         "2.`", ",", "61.`", ",", "\"\<c:1/3 t:6/84 - r2.nd2 (series 1)\>\"", 
          ",", "0.`", ",", "0.`", ",", "20.7276909234784`", ",", 
          "\"\<NaN\>\"", ",", "0.`"}], "}"}], ",", 
        RowBox[{"{", 
         RowBox[{
         "2.`", ",", "61.`", ",", "\"\<c:1/3 t:7/84 - r2.nd2 (series 1)\>\"", 
          ",", "0.`", ",", "0.`", ",", "23.1563868299983`", ",", 
          "\"\<NaN\>\"", ",", "0.`"}], "}"}], ",", 
        RowBox[{"{", 
         RowBox[{
         "2.`", ",", "61.`", ",", "\"\<c:1/3 t:8/84 - r2.nd2 (series 1)\>\"", 
          ",", "0.`", ",", "0.`", ",", "25.5488305944129`", ",", 
          "\"\<NaN\>\"", ",", "0.`"}], "}"}], ",", 
        RowBox[{"{", 
         RowBox[{
         "2.`", ",", "61.`", ",", "\"\<c:1/3 t:9/84 - r2.nd2 (series 1)\>\"", 
          ",", "0.`", ",", "0.`", ",", "27.9471038078591`", ",", 
          "\"\<NaN\>\"", ",", "0.`"}], "}"}], ",", 
        RowBox[{"{", 
         RowBox[{
         "2.`", ",", "61.`", ",", "\"\<c:1/3 t:10/84 - r2.nd2 (series 1)\>\"",
           ",", "0.`", ",", "0.`", ",", "30.3185578014571`", ",", 
          "\"\<NaN\>\"", ",", "0.`"}], "}"}], ",", 
        RowBox[{"{", 
         RowBox[{
         "2.`", ",", "61.`", ",", "\"\<c:1/3 t:11/84 - r2.nd2 (series 1)\>\"",
           ",", "0.`", ",", "0.`", ",", "32.7407826099954`", ",", 
          "\"\<NaN\>\"", ",", "0.`"}], "}"}], ",", 
        RowBox[{"{", 
         RowBox[{
         "2.`", ",", "61.`", ",", "\"\<c:1/3 t:12/84 - r2.nd2 (series 1)\>\"",
           ",", "0.`", ",", "0.`", ",", "35.1799336401652`", ",", 
          "\"\<NaN\>\"", ",", "0.`"}], "}"}], ",", 
        RowBox[{"{", 
         RowBox[{
         "2.`", ",", "61.`", ",", "\"\<c:1/3 t:13/84 - r2.nd2 (series 1)\>\"",
           ",", "0.`", ",", "0.`", ",", "37.5612782428581`", ",", 
          "\"\<NaN\>\"", ",", "0.`"}], "}"}], ",", 
        RowBox[{"{", 
         RowBox[{
         "2.`", ",", "61.`", ",", "\"\<c:1/3 t:14/84 - r2.nd2 (series 1)\>\"",
           ",", "0.`", ",", "0.`", ",", "39.9461993558723`", ",", 
          "\"\<NaN\>\"", ",", "0.`"}], "}"}], ",", 
        RowBox[{"{", 
         RowBox[{
         "2.`", ",", "61.`", ",", "\"\<c:1/3 t:15/84 - r2.nd2 (series 1)\>\"",
           ",", "0.`", ",", "0.`", ",", "42.3564471723027`", ",", 
          "\"\<NaN\>\"", ",", "0.`"}], "}"}], ",", 
        RowBox[{"{", 
         RowBox[{
         "2.`", ",", "61.`", ",", "\"\<c:1/3 t:16/84 - r2.nd2 (series 1)\>\"",
           ",", "0.`", ",", "0.`", ",", "44.767972484501`", ",", 
          "\"\<NaN\>\"", ",", "0.`"}], "}"}], ",", 
        RowBox[{"{", 
         RowBox[{
         "2.`", ",", "61.`", ",", "\"\<c:1/3 t:17/84 - r2.nd2 (series 1)\>\"",
           ",", "0.`", ",", "0.`", ",", "47.1608278598971`", ",", 
          "\"\<NaN\>\"", ",", "0.`"}], "}"}], ",", 
        RowBox[{"{", 
         RowBox[{
         "2.`", ",", "61.`", ",", "\"\<c:1/3 t:18/84 - r2.nd2 (series 1)\>\"",
           ",", "0.`", ",", "0.`", ",", "49.5620704062748`", ",", 
          "\"\<NaN\>\"", ",", "0.`"}], "}"}], ",", 
        RowBox[{"{", 
         RowBox[{
         "2.`", ",", "61.`", ",", "\"\<c:1/3 t:19/84 - r2.nd2 (series 1)\>\"",
           ",", "0.`", ",", "0.`", ",", "51.9591337018739`", ",", 
          "\"\<NaN\>\"", ",", "0.`"}], "}"}], ",", 
        RowBox[{"{", 
         RowBox[{
         "2.`", ",", "61.`", ",", "\"\<c:1/3 t:20/84 - r2.nd2 (series 1)\>\"",
           ",", "0.`", ",", "0.`", ",", "54.3607701114919`", ",", 
          "\"\<NaN\>\"", ",", "0.`"}], "}"}], ",", 
        RowBox[{"{", 
         RowBox[{
         "2.`", ",", "61.`", ",", "\"\<c:1/3 t:21/84 - r2.nd2 (series 1)\>\"",
           ",", "0.`", ",", "0.`", ",", "56.7639529633559`", ",", 
          "\"\<NaN\>\"", ",", "0.`"}], "}"}], ",", 
        RowBox[{"{", 
         RowBox[{
         "2.`", ",", "61.`", ",", "\"\<c:1/3 t:22/84 - r2.nd2 (series 1)\>\"",
           ",", "0.`", ",", "0.`", ",", "59.1942413879744`", ",", 
          "\"\<NaN\>\"", ",", "0.`"}], "}"}], ",", 
        RowBox[{"{", 
         RowBox[{
         "2.`", ",", "61.`", ",", "\"\<c:1/3 t:23/84 - r2.nd2 (series 1)\>\"",
           ",", "0.`", ",", "0.`", ",", "61.5548631185069`", ",", 
          "\"\<NaN\>\"", ",", "0.`"}], "}"}], ",", 
        RowBox[{"{", 
         RowBox[{
         "2.`", ",", "61.`", ",", "\"\<c:1/3 t:24/84 - r2.nd2 (series 1)\>\"",
           ",", "0.`", ",", "0.`", ",", "63.9756554798819`", ",", 
          "\"\<NaN\>\"", ",", "0.`"}], "}"}], ",", 
        RowBox[{"{", 
         RowBox[{
         "2.`", ",", "61.`", ",", "\"\<c:1/3 t:25/84 - r2.nd2 (series 1)\>\"",
           ",", "0.`", ",", "0.`", ",", "66.3568778962306`", ",", 
          "\"\<NaN\>\"", ",", "0.`"}], "}"}], ",", 
        RowBox[{"{", 
         RowBox[{
         "2.`", ",", "61.`", ",", "\"\<c:1/3 t:26/84 - r2.nd2 (series 1)\>\"",
           ",", "0.`", ",", "0.`", ",", "68.7920271529927`", ",", 
          "\"\<NaN\>\"", ",", "0.`"}], "}"}], ",", 
        RowBox[{"{", 
         RowBox[{
         "2.`", ",", "61.`", ",", "\"\<c:1/3 t:27/84 - r2.nd2 (series 1)\>\"",
           ",", "0.`", ",", "0.`", ",", "71.2013148851078`", ",", 
          "\"\<NaN\>\"", ",", "0.`"}], "}"}], ",", 
        RowBox[{"{", 
         RowBox[{
         "2.`", ",", "61.`", ",", "\"\<c:1/3 t:28/84 - r2.nd2 (series 1)\>\"",
           ",", "0.`", ",", "0.`", ",", "73.5866203048918`", ",", 
          "\"\<NaN\>\"", ",", "0.`"}], "}"}], ",", 
        RowBox[{"{", 
         RowBox[{
         "2.`", ",", "61.`", ",", "\"\<c:1/3 t:29/84 - r2.nd2 (series 1)\>\"",
           ",", "0.`", ",", "0.`", ",", "75.9847795232534`", ",", 
          "\"\<NaN\>\"", ",", "0.`"}], "}"}], ",", 
        RowBox[{"{", 
         RowBox[{
         "2.`", ",", "61.`", ",", "\"\<c:1/3 t:30/84 - r2.nd2 (series 1)\>\"",
           ",", "0.`", ",", "0.`", ",", "78.3694323723968`", ",", 
          "\"\<NaN\>\"", ",", "0.`"}], "}"}], ",", 
        RowBox[{"{", 
         RowBox[{
         "2.`", ",", "61.`", ",", "\"\<c:1/3 t:31/84 - r2.nd2 (series 1)\>\"",
           ",", "0.`", ",", "0.`", ",", "80.7880431273207`", ",", 
          "\"\<NaN\>\"", ",", "0.`"}], "}"}], ",", 
        RowBox[{"{", 
         RowBox[{
         "2.`", ",", "61.`", ",", "\"\<c:1/3 t:32/84 - r2.nd2 (series 1)\>\"",
           ",", "0.`", ",", "0.`", ",", "83.2166421038899`", ",", 
          "\"\<NaN\>\"", ",", "0.`"}], "}"}], ",", 
        RowBox[{"{", 
         RowBox[{
         "2.`", ",", "61.`", ",", "\"\<c:1/3 t:33/84 - r2.nd2 (series 1)\>\"",
           ",", "0.`", ",", "0.`", ",", "85.6073332792725`", ",", 
          "\"\<NaN\>\"", ",", "0.`"}], "}"}], ",", 
        RowBox[{"{", 
         RowBox[{
         "2.`", ",", "61.`", ",", "\"\<c:1/3 t:34/84 - r2.nd2 (series 1)\>\"",
           ",", "0.`", ",", "0.`", ",", "87.9787579208444`", ",", 
          "\"\<NaN\>\"", ",", "0.`"}], "}"}], ",", 
        RowBox[{"{", 
         RowBox[{
         "2.`", ",", "61.`", ",", "\"\<c:1/3 t:35/84 - r2.nd2 (series 1)\>\"",
           ",", "0.`", ",", "0.`", ",", "90.3968536500893`", ",", 
          "\"\<NaN\>\"", ",", "0.`"}], "}"}], ",", 
        RowBox[{"{", 
         RowBox[{
         "2.`", ",", "61.`", ",", "\"\<c:1/3 t:36/84 - r2.nd2 (series 1)\>\"",
           ",", "0.`", ",", "0.`", ",", "92.8156575823053`", ",", 
          "\"\<NaN\>\"", ",", "0.`"}], "}"}], ",", 
        RowBox[{"{", 
         RowBox[{
         "2.`", ",", "61.`", ",", "\"\<c:1/3 t:37/84 - r2.nd2 (series 1)\>\"",
           ",", "0.`", ",", "0.`", ",", "95.2142724396884`", ",", 
          "\"\<NaN\>\"", ",", "0.`"}], "}"}], ",", 
        RowBox[{"{", 
         RowBox[{
         "2.`", ",", "61.`", ",", "\"\<c:1/3 t:38/84 - r2.nd2 (series 1)\>\"",
           ",", "0.`", ",", "0.`", ",", "97.6021038402803`", ",", 
          "\"\<NaN\>\"", ",", "0.`"}], "}"}], ",", 
        RowBox[{"{", 
         RowBox[{
         "2.`", ",", "61.`", ",", "\"\<c:1/3 t:39/84 - r2.nd2 (series 1)\>\"",
           ",", "0.`", ",", "0.`", ",", "99.9934946860652`", ",", 
          "\"\<NaN\>\"", ",", "0.`"}], "}"}], ",", 
        RowBox[{"{", 
         RowBox[{
         "2.`", ",", "61.`", ",", "\"\<c:1/3 t:40/84 - r2.nd2 (series 1)\>\"",
           ",", "0.`", ",", "0.`", ",", "102.423973557556`", ",", 
          "\"\<NaN\>\"", ",", "0.`"}], "}"}], ",", 
        RowBox[{"{", 
         RowBox[{
         "2.`", ",", "61.`", ",", "\"\<c:1/3 t:41/84 - r2.nd2 (series 1)\>\"",
           ",", "0.`", ",", "0.`", ",", "104.821933455178`", ",", 
          "\"\<NaN\>\"", ",", "0.`"}], "}"}], ",", 
        RowBox[{"{", 
         RowBox[{
         "2.`", ",", "61.`", ",", "\"\<c:1/3 t:42/84 - r2.nd2 (series 1)\>\"",
           ",", "0.`", ",", "0.`", ",", "107.22730405694`", ",", 
          "\"\<NaN\>\"", ",", "0.`"}], "}"}], ",", 
        RowBox[{"{", 
         RowBox[{
         "2.`", ",", "61.`", ",", "\"\<c:1/3 t:43/84 - r2.nd2 (series 1)\>\"",
           ",", "0.`", ",", "0.`", ",", "109.599843051619`", ",", 
          "\"\<NaN\>\"", ",", "0.`"}], "}"}], ",", 
        RowBox[{"{", 
         RowBox[{
         "2.`", ",", "61.`", ",", "\"\<c:1/3 t:44/84 - r2.nd2 (series 1)\>\"",
           ",", "1.`", ",", "7775.937`", ",", "112.017921715734`", ",", 
          "7775.937`", ",", "14.806`"}], "}"}], ",", 
        RowBox[{"{", 
         RowBox[{
         "2.`", ",", "61.`", ",", "\"\<c:1/3 t:45/84 - r2.nd2 (series 1)\>\"",
           ",", "1.`", ",", "7758.86`", ",", "114.446366423513`", ",", 
          "7758.86`", ",", "14.773`"}], "}"}], ",", 
        RowBox[{"{", 
         RowBox[{
         "2.`", ",", "61.`", ",", "\"\<c:1/3 t:46/84 - r2.nd2 (series 1)\>\"",
           ",", "0.`", ",", "0.`", ",", "116.815765775242`", ",", 
          "\"\<NaN\>\"", ",", "0.`"}], "}"}], ",", 
        RowBox[{"{", 
         RowBox[{
         "2.`", ",", "61.`", ",", "\"\<c:1/3 t:47/84 - r2.nd2 (series 1)\>\"",
           ",", "0.`", ",", "0.`", ",", "119.207369252569`", ",", 
          "\"\<NaN\>\"", ",", "0.`"}], "}"}], ",", 
        RowBox[{"{", 
         RowBox[{
         "2.`", ",", "61.`", ",", "\"\<c:1/3 t:48/84 - r2.nd2 (series 1)\>\"",
           ",", "1.`", ",", "6683.052`", ",", "121.630764046544`", ",", 
          "6683.052`", ",", "12.725`"}], "}"}], ",", 
        RowBox[{"{", 
         RowBox[{
         "2.`", ",", "61.`", ",", "\"\<c:1/3 t:49/84 - r2.nd2 (series 1)\>\"",
           ",", "1.`", ",", "7064.941`", ",", "151.605863971423`", ",", 
          "7064.941`", ",", "13.452`"}], "}"}], ",", 
        RowBox[{"{", 
         RowBox[{
         "2.`", ",", "61.`", ",", "\"\<c:1/3 t:50/84 - r2.nd2 (series 1)\>\"",
           ",", "1.`", ",", "6610.089`", ",", "181.579406873676`", ",", 
          "6610.089`", ",", "12.586`"}], "}"}], ",", 
        RowBox[{"{", 
         RowBox[{
         "2.`", ",", "61.`", ",", "\"\<c:1/3 t:51/84 - r2.nd2 (series 1)\>\"",
           ",", "1.`", ",", "6572.832`", ",", "211.577650189008`", ",", 
          "6572.832`", ",", "12.515`"}], "}"}], ",", 
        RowBox[{"{", 
         RowBox[{
         "2.`", ",", "61.`", ",", "\"\<c:1/3 t:52/84 - r2.nd2 (series 1)\>\"",
           ",", "1.`", ",", "6209.572`", ",", "241.591519021626`", ",", 
          "6209.572`", ",", "11.823`"}], "}"}], ",", 
        RowBox[{"{", 
         RowBox[{
         "2.`", ",", "61.`", ",", "\"\<c:1/3 t:53/84 - r2.nd2 (series 1)\>\"",
           ",", "1.`", ",", "5993.79`", ",", "271.589924797015`", ",", 
          "5993.79`", ",", "11.413`"}], "}"}], ",", 
        RowBox[{"{", 
         RowBox[{
         "2.`", ",", "61.`", ",", "\"\<c:1/3 t:54/84 - r2.nd2 (series 1)\>\"",
           ",", "1.`", ",", "6021.732`", ",", "301.581195640791`", ",", 
          "6021.732`", ",", "11.466`"}], "}"}], ",", 
        RowBox[{"{", 
         RowBox[{
         "2.`", ",", "61.`", ",", "\"\<c:1/3 t:55/84 - r2.nd2 (series 1)\>\"",
           ",", "1.`", ",", "5981.371`", ",", "331.578199344949`", ",", 
          "5981.371`", ",", "11.389`"}], "}"}], ",", 
        RowBox[{"{", 
         RowBox[{
         "2.`", ",", "61.`", ",", "\"\<c:1/3 t:56/84 - r2.nd2 (series 1)\>\"",
           ",", "1.`", ",", "6186.286`", ",", "361.584552010918`", ",", 
          "6186.286`", ",", "11.779`"}], "}"}], ",", 
        RowBox[{"{", 
         RowBox[{
         "2.`", ",", "61.`", ",", "\"\<c:1/3 t:57/84 - r2.nd2 (series 1)\>\"",
           ",", "1.`", ",", "6203.363`", ",", "391.582661194311`", ",", 
          "6203.363`", ",", "11.812`"}], "}"}], ",", 
        RowBox[{"{", 
         RowBox[{
         "2.`", ",", "61.`", ",", "\"\<c:1/3 t:58/84 - r2.nd2 (series 1)\>\"",
           ",", "1.`", ",", "6225.096`", ",", "421.631776008859`", ",", 
          "6225.096`", ",", "11.853`"}], "}"}], ",", 
        RowBox[{"{", 
         RowBox[{
         "2.`", ",", "61.`", ",", "\"\<c:1/3 t:59/84 - r2.nd2 (series 1)\>\"",
           ",", "1.`", ",", "6142.819`", ",", "451.609302595483`", ",", 
          "6142.819`", ",", "11.696`"}], "}"}], ",", 
        RowBox[{"{", 
         RowBox[{
         "2.`", ",", "61.`", ",", "\"\<c:1/3 t:60/84 - r2.nd2 (series 1)\>\"",
           ",", "1.`", ",", "6021.732`", ",", "481.56995074284`", ",", 
          "6021.732`", ",", "11.466`"}], "}"}], ",", 
        RowBox[{"{", 
         RowBox[{
         "2.`", ",", "61.`", ",", "\"\<c:1/3 t:61/84 - r2.nd2 (series 1)\>\"",
           ",", "1.`", ",", "6023.285`", ",", "511.607005287438`", ",", 
          "6023.285`", ",", "11.469`"}], "}"}], ",", 
        RowBox[{"{", 
         RowBox[{
         "2.`", ",", "61.`", ",", "\"\<c:1/3 t:62/84 - r2.nd2 (series 1)\>\"",
           ",", "1.`", ",", "5829.236`", ",", "541.591630968892`", ",", 
          "5829.236`", ",", "11.099`"}], "}"}], ",", 
        RowBox[{"{", 
         RowBox[{
         "2.`", ",", "61.`", ",", "\"\<c:1/3 t:63/84 - r2.nd2 (series 1)\>\"",
           ",", "1.`", ",", "5964.294`", ",", "571.589529568562`", ",", 
          "5964.294`", ",", "11.356`"}], "}"}], ",", 
        RowBox[{"{", 
         RowBox[{
         "2.`", ",", "61.`", ",", "\"\<c:1/3 t:64/84 - r2.nd2 (series 1)\>\"",
           ",", "1.`", ",", "5895.989`", ",", "601.605399117233`", ",", 
          "5895.989`", ",", "11.226`"}], "}"}], ",", 
        RowBox[{"{", 
         RowBox[{
         "2.`", ",", "61.`", ",", "\"\<c:1/3 t:65/84 - r2.nd2 (series 1)\>\"",
           ",", "1.`", ",", "5916.17`", ",", "631.578193542804`", ",", 
          "5916.17`", ",", "11.265`"}], "}"}], ",", 
        RowBox[{"{", 
         RowBox[{
         "2.`", ",", "61.`", ",", "\"\<c:1/3 t:66/84 - r2.nd2 (series 1)\>\"",
           ",", "1.`", ",", "5785.769`", ",", "661.61495388453`", ",", 
          "5785.769`", ",", "11.017`"}], "}"}], ",", 
        RowBox[{"{", 
         RowBox[{
         "2.`", ",", "61.`", ",", "\"\<c:1/3 t:67/84 - r2.nd2 (series 1)\>\"",
           ",", "1.`", ",", "5843.208`", ",", "691.581955721763`", ",", 
          "5843.208`", ",", "11.126`"}], "}"}], ",", 
        RowBox[{"{", 
         RowBox[{
         "2.`", ",", "61.`", ",", "\"\<c:1/3 t:68/84 - r2.nd2 (series 1)\>\"",
           ",", "1.`", ",", "5981.371`", ",", "721.580191187134`", ",", 
          "5981.371`", ",", "11.389`"}], "}"}], ",", 
        RowBox[{"{", 
         RowBox[{
         "2.`", ",", "61.`", ",", "\"\<c:1/3 t:69/84 - r2.nd2 (series 1)\>\"",
           ",", "1.`", ",", "6041.914`", ",", "751.581393255017`", ",", 
          "6041.914`", ",", "11.504`"}], "}"}], ",", 
        RowBox[{"{", 
         RowBox[{
         "2.`", ",", "61.`", ",", "\"\<c:1/3 t:70/84 - r2.nd2 (series 1)\>\"",
           ",", "1.`", ",", "6079.171`", ",", "781.622295304233`", ",", 
          "6079.171`", ",", "11.575`"}], "}"}], ",", 
        RowBox[{"{", 
         RowBox[{
         "2.`", ",", "61.`", ",", "\"\<c:1/3 t:71/84 - r2.nd2 (series 1)\>\"",
           ",", "1.`", ",", "6117.981`", ",", "811.620744083752`", ",", 
          "6117.981`", ",", "11.649`"}], "}"}], ",", 
        RowBox[{"{", 
         RowBox[{
         "2.`", ",", "61.`", ",", "\"\<c:1/3 t:72/84 - r2.nd2 (series 1)\>\"",
           ",", "1.`", ",", "6180.077`", ",", "841.587694042984`", ",", 
          "6180.077`", ",", "11.767`"}], "}"}], ",", 
        RowBox[{"{", 
         RowBox[{
         "2.`", ",", "61.`", ",", "\"\<c:1/3 t:73/84 - r2.nd2 (series 1)\>\"",
           ",", "1.`", ",", "6360.154`", ",", "871.609239795798`", ",", 
          "6360.154`", ",", "12.11`"}], "}"}], ",", 
        RowBox[{"{", 
         RowBox[{
         "2.`", ",", "61.`", ",", "\"\<c:1/3 t:74/84 - r2.nd2 (series 1)\>\"",
           ",", "1.`", ",", "6344.63`", ",", "901.584181356254`", ",", 
          "6344.63`", ",", "12.081`"}], "}"}], ",", 
        RowBox[{"{", 
         RowBox[{
         "2.`", ",", "61.`", ",", "\"\<c:1/3 t:75/84 - r2.nd2 (series 1)\>\"",
           ",", "1.`", ",", "6394.307`", ",", "931.582390882624`", ",", 
          "6394.307`", ",", "12.175`"}], "}"}], ",", 
        RowBox[{"{", 
         RowBox[{
         "2.`", ",", "61.`", ",", "\"\<c:1/3 t:76/84 - r2.nd2 (series 1)\>\"",
           ",", "1.`", ",", "6552.651`", ",", "961.580593241639`", ",", 
          "6552.651`", ",", "12.477`"}], "}"}], ",", 
        RowBox[{"{", 
         RowBox[{
         "2.`", ",", "61.`", ",", "\"\<c:1/3 t:77/84 - r2.nd2 (series 1)\>\"",
           ",", "1.`", ",", "6453.298`", ",", "991.579313356753`", ",", 
          "6453.298`", ",", "12.288`"}], "}"}], ",", 
        RowBox[{"{", 
         RowBox[{
         "2.`", ",", "61.`", ",", "\"\<c:1/3 t:78/84 - r2.nd2 (series 1)\>\"",
           ",", "1.`", ",", "6723.414`", ",", "1021.60832715254`", ",", 
          "6723.414`", ",", "12.802`"}], "}"}], ",", 
        RowBox[{"{", 
         RowBox[{
         "2.`", ",", "61.`", ",", "\"\<c:1/3 t:79/84 - r2.nd2 (series 1)\>\"",
           ",", "1.`", ",", "6734.281`", ",", "1051.59101560023`", ",", 
          "6734.281`", ",", "12.823`"}], "}"}], ",", 
        RowBox[{"{", 
         RowBox[{
         "2.`", ",", "61.`", ",", "\"\<c:1/3 t:80/84 - r2.nd2 (series 1)\>\"",
           ",", "1.`", ",", "6647.347`", ",", "1081.58921591143`", ",", 
          "6647.347`", ",", "12.657`"}], "}"}], ",", 
        RowBox[{"{", 
         RowBox[{
         "2.`", ",", "61.`", ",", "\"\<c:1/3 t:81/84 - r2.nd2 (series 1)\>\"",
           ",", "1.`", ",", "6644.242`", ",", "1111.60721484725`", ",", 
          "6644.242`", ",", "12.651`"}], "}"}], ",", 
        RowBox[{"{", 
         RowBox[{
         "2.`", ",", "61.`", ",", "\"\<c:1/3 t:82/84 - r2.nd2 (series 1)\>\"",
           ",", "1.`", ",", "6641.138`", ",", "1141.62073589249`", ",", 
          "6641.138`", ",", "12.645`"}], "}"}], ",", 
        RowBox[{"{", 
         RowBox[{
         "2.`", ",", "61.`", ",", "\"\<c:1/3 t:83/84 - r2.nd2 (series 1)\>\"",
           ",", "1.`", ",", "6540.232`", ",", "1171.57613344009`", ",", 
          "6540.232`", ",", "12.453`"}], "}"}], ",", 
        RowBox[{"{", 
         RowBox[{
         "2.`", ",", "61.`", ",", "\"\<c:1/3 t:84/84 - r2.nd2 (series 1)\>\"",
           ",", "1.`", ",", "6707.89`", ",", "1201.61353338295`", ",", 
          "6707.89`", ",", "12.772`"}], "}"}], ",", 
        RowBox[{"{", 
         RowBox[{
         "2.`", ",", "62.`", ",", "\"\<c:1/3 t:1/84 - r2.nd2 (series 1)\>\"", 
          ",", "0.`", ",", "0.`", ",", "0.0305686849150806`", ",", 
          "\"\<NaN\>\"", ",", "0.`"}], "}"}], ",", 
        RowBox[{"{", 
         RowBox[{
         "2.`", ",", "62.`", ",", "\"\<c:1/3 t:2/84 - r2.nd2 (series 1)\>\"", 
          ",", "0.`", ",", "0.`", ",", "4.73111453022062`", ",", 
          "\"\<NaN\>\"", ",", "0.`"}], "}"}], ",", 
        RowBox[{"{", 
         RowBox[{
         "2.`", ",", "62.`", ",", "\"\<c:1/3 t:3/84 - r2.nd2 (series 1)\>\"", 
          ",", "0.`", ",", "0.`", ",", "11.4255131737478`", ",", 
          "\"\<NaN\>\"", ",", "0.`"}], "}"}], ",", 
        RowBox[{"{", 
         RowBox[{
         "2.`", ",", "62.`", ",", "\"\<c:1/3 t:4/84 - r2.nd2 (series 1)\>\"", 
          ",", "0.`", ",", "0.`", ",", "15.9334216677807`", ",", 
          "\"\<NaN\>\"", ",", "0.`"}], "}"}], ",", 
        RowBox[{"{", 
         RowBox[{
         "2.`", ",", "62.`", ",", "\"\<c:1/3 t:5/84 - r2.nd2 (series 1)\>\"", 
          ",", "0.`", ",", "0.`", ",", "18.329444672944`", ",", "\"\<NaN\>\"",
           ",", "0.`"}], "}"}], ",", 
        RowBox[{"{", 
         RowBox[{
         "2.`", ",", "62.`", ",", "\"\<c:1/3 t:6/84 - r2.nd2 (series 1)\>\"", 
          ",", "0.`", ",", "0.`", ",", "20.7276909234784`", ",", 
          "\"\<NaN\>\"", ",", "0.`"}], "}"}], ",", 
        RowBox[{"{", 
         RowBox[{
         "2.`", ",", "62.`", ",", "\"\<c:1/3 t:7/84 - r2.nd2 (series 1)\>\"", 
          ",", "0.`", ",", "0.`", ",", "23.1563868299983`", ",", 
          "\"\<NaN\>\"", ",", "0.`"}], "}"}], ",", 
        RowBox[{"{", 
         RowBox[{
         "2.`", ",", "62.`", ",", "\"\<c:1/3 t:8/84 - r2.nd2 (series 1)\>\"", 
          ",", "0.`", ",", "0.`", ",", "25.5488305944129`", ",", 
          "\"\<NaN\>\"", ",", "0.`"}], "}"}], ",", 
        RowBox[{"{", 
         RowBox[{
         "2.`", ",", "62.`", ",", "\"\<c:1/3 t:9/84 - r2.nd2 (series 1)\>\"", 
          ",", "0.`", ",", "0.`", ",", "27.9471038078591`", ",", 
          "\"\<NaN\>\"", ",", "0.`"}], "}"}], ",", 
        RowBox[{"{", 
         RowBox[{
         "2.`", ",", "62.`", ",", "\"\<c:1/3 t:10/84 - r2.nd2 (series 1)\>\"",
           ",", "0.`", ",", "0.`", ",", "30.3185578014571`", ",", 
          "\"\<NaN\>\"", ",", "0.`"}], "}"}], ",", 
        RowBox[{"{", 
         RowBox[{
         "2.`", ",", "62.`", ",", "\"\<c:1/3 t:11/84 - r2.nd2 (series 1)\>\"",
           ",", "0.`", ",", "0.`", ",", "32.7407826099954`", ",", 
          "\"\<NaN\>\"", ",", "0.`"}], "}"}], ",", 
        RowBox[{"{", 
         RowBox[{
         "2.`", ",", "62.`", ",", "\"\<c:1/3 t:12/84 - r2.nd2 (series 1)\>\"",
           ",", "0.`", ",", "0.`", ",", "35.1799336401652`", ",", 
          "\"\<NaN\>\"", ",", "0.`"}], "}"}], ",", 
        RowBox[{"{", 
         RowBox[{
         "2.`", ",", "62.`", ",", "\"\<c:1/3 t:13/84 - r2.nd2 (series 1)\>\"",
           ",", "0.`", ",", "0.`", ",", "37.5612782428581`", ",", 
          "\"\<NaN\>\"", ",", "0.`"}], "}"}], ",", 
        RowBox[{"{", 
         RowBox[{
         "2.`", ",", "62.`", ",", "\"\<c:1/3 t:14/84 - r2.nd2 (series 1)\>\"",
           ",", "0.`", ",", "0.`", ",", "39.9461993558723`", ",", 
          "\"\<NaN\>\"", ",", "0.`"}], "}"}], ",", 
        RowBox[{"{", 
         RowBox[{
         "2.`", ",", "62.`", ",", "\"\<c:1/3 t:15/84 - r2.nd2 (series 1)\>\"",
           ",", "0.`", ",", "0.`", ",", "42.3564471723027`", ",", 
          "\"\<NaN\>\"", ",", "0.`"}], "}"}], ",", 
        RowBox[{"{", 
         RowBox[{
         "2.`", ",", "62.`", ",", "\"\<c:1/3 t:16/84 - r2.nd2 (series 1)\>\"",
           ",", "0.`", ",", "0.`", ",", "44.767972484501`", ",", 
          "\"\<NaN\>\"", ",", "0.`"}], "}"}], ",", 
        RowBox[{"{", 
         RowBox[{
         "2.`", ",", "62.`", ",", "\"\<c:1/3 t:17/84 - r2.nd2 (series 1)\>\"",
           ",", "0.`", ",", "0.`", ",", "47.1608278598971`", ",", 
          "\"\<NaN\>\"", ",", "0.`"}], "}"}], ",", 
        RowBox[{"{", 
         RowBox[{
         "2.`", ",", "62.`", ",", "\"\<c:1/3 t:18/84 - r2.nd2 (series 1)\>\"",
           ",", "0.`", ",", "0.`", ",", "49.5620704062748`", ",", 
          "\"\<NaN\>\"", ",", "0.`"}], "}"}], ",", 
        RowBox[{"{", 
         RowBox[{
         "2.`", ",", "62.`", ",", "\"\<c:1/3 t:19/84 - r2.nd2 (series 1)\>\"",
           ",", "0.`", ",", "0.`", ",", "51.9591337018739`", ",", 
          "\"\<NaN\>\"", ",", "0.`"}], "}"}], ",", 
        RowBox[{"{", 
         RowBox[{
         "2.`", ",", "62.`", ",", "\"\<c:1/3 t:20/84 - r2.nd2 (series 1)\>\"",
           ",", "0.`", ",", "0.`", ",", "54.3607701114919`", ",", 
          "\"\<NaN\>\"", ",", "0.`"}], "}"}], ",", 
        RowBox[{"{", 
         RowBox[{
         "2.`", ",", "62.`", ",", "\"\<c:1/3 t:21/84 - r2.nd2 (series 1)\>\"",
           ",", "1.`", ",", "8893.66`", ",", "56.7639529633559`", ",", 
          "8893.66`", ",", "18.012`"}], "}"}], ",", 
        RowBox[{"{", 
         RowBox[{
         "2.`", ",", "62.`", ",", "\"\<c:1/3 t:22/84 - r2.nd2 (series 1)\>\"",
           ",", "1.`", ",", "8341.008`", ",", "59.1942413879744`", ",", 
          "8341.008`", ",", "16.893`"}], "}"}], ",", 
        RowBox[{"{", 
         RowBox[{
         "2.`", ",", "62.`", ",", "\"\<c:1/3 t:23/84 - r2.nd2 (series 1)\>\"",
           ",", "1.`", ",", "7959.119`", ",", "61.5548631185069`", ",", 
          "7959.119`", ",", "16.12`"}], "}"}], ",", 
        RowBox[{"{", 
         RowBox[{
         "2.`", ",", "62.`", ",", "\"\<c:1/3 t:24/84 - r2.nd2 (series 1)\>\"",
           ",", "1.`", ",", "8258.731`", ",", "63.9756554798819`", ",", 
          "8258.731`", ",", "16.726`"}], "}"}], ",", 
        RowBox[{"{", 
         RowBox[{
         "2.`", ",", "62.`", ",", "\"\<c:1/3 t:25/84 - r2.nd2 (series 1)\>\"",
           ",", "1.`", ",", "8255.626`", ",", "66.3568778962306`", ",", 
          "8255.626`", ",", "16.72`"}], "}"}], ",", 
        RowBox[{"{", 
         RowBox[{
         "2.`", ",", "62.`", ",", "\"\<c:1/3 t:26/84 - r2.nd2 (series 1)\>\"",
           ",", "1.`", ",", "8226.131`", ",", "68.7920271529927`", ",", 
          "8226.131`", ",", "16.66`"}], "}"}], ",", 
        RowBox[{"{", 
         RowBox[{
         "2.`", ",", "62.`", ",", "\"\<c:1/3 t:27/84 - r2.nd2 (series 1)\>\"",
           ",", "1.`", ",", "7901.681`", ",", "71.2013148851078`", ",", 
          "7901.681`", ",", "16.003`"}], "}"}], ",", 
        RowBox[{"{", 
         RowBox[{
         "2.`", ",", "62.`", ",", "\"\<c:1/3 t:28/84 - r2.nd2 (series 1)\>\"",
           ",", "1.`", ",", "8047.605`", ",", "73.5866203048918`", ",", 
          "8047.605`", ",", "16.299`"}], "}"}], ",", 
        RowBox[{"{", 
         RowBox[{
         "2.`", ",", "62.`", ",", "\"\<c:1/3 t:29/84 - r2.nd2 (series 1)\>\"",
           ",", "1.`", ",", "8075.549`", ",", "75.9847795232534`", ",", 
          "8075.549`", ",", "16.355`"}], "}"}], ",", 
        RowBox[{"{", 
         RowBox[{
         "2.`", ",", "62.`", ",", "\"\<c:1/3 t:30/84 - r2.nd2 (series 1)\>\"",
           ",", "1.`", ",", "7907.89`", ",", "78.3694323723968`", ",", 
          "7907.89`", ",", "16.016`"}], "}"}], ",", 
        RowBox[{"{", 
         RowBox[{
         "2.`", ",", "62.`", ",", "\"\<c:1/3 t:31/84 - r2.nd2 (series 1)\>\"",
           ",", "1.`", ",", "8010.348`", ",", "80.7880431273207`", ",", 
          "8010.348`", ",", "16.223`"}], "}"}], ",", 
        RowBox[{"{", 
         RowBox[{
         "2.`", ",", "62.`", ",", "\"\<c:1/3 t:32/84 - r2.nd2 (series 1)\>\"",
           ",", "1.`", ",", "8271.15`", ",", "83.2166421038899`", ",", 
          "8271.15`", ",", "16.752`"}], "}"}], ",", 
        RowBox[{"{", 
         RowBox[{
         "2.`", ",", "62.`", ",", "\"\<c:1/3 t:33/84 - r2.nd2 (series 1)\>\"",
           ",", "1.`", ",", "7971.538`", ",", "85.6073332792725`", ",", 
          "7971.538`", ",", "16.145`"}], "}"}], ",", 
        RowBox[{"{", 
         RowBox[{
         "2.`", ",", "62.`", ",", "\"\<c:1/3 t:34/84 - r2.nd2 (series 1)\>\"",
           ",", "1.`", ",", "8157.826`", ",", "87.9787579208444`", ",", 
          "8157.826`", ",", "16.522`"}], "}"}], ",", 
        RowBox[{"{", 
         RowBox[{
         "2.`", ",", "62.`", ",", "\"\<c:1/3 t:35/84 - r2.nd2 (series 1)\>\"",
           ",", "1.`", ",", "8086.416`", ",", "90.3968536500893`", ",", 
          "8086.416`", ",", "16.377`"}], "}"}], ",", 
        RowBox[{"{", 
         RowBox[{
         "2.`", ",", "62.`", ",", "\"\<c:1/3 t:36/84 - r2.nd2 (series 1)\>\"",
           ",", "1.`", ",", "8348.77`", ",", "92.8156575823053`", ",", 
          "8348.77`", ",", "16.909`"}], "}"}], ",", 
        RowBox[{"{", 
         RowBox[{
         "2.`", ",", "62.`", ",", "\"\<c:1/3 t:37/84 - r2.nd2 (series 1)\>\"",
           ",", "1.`", ",", "8195.083`", ",", "95.2142724396884`", ",", 
          "8195.083`", ",", "16.597`"}], "}"}], ",", 
        RowBox[{"{", 
         RowBox[{
         "2.`", ",", "62.`", ",", "\"\<c:1/3 t:38/84 - r2.nd2 (series 1)\>\"",
           ",", "1.`", ",", "8474.514`", ",", "97.6021038402803`", ",", 
          "8474.514`", ",", "17.163`"}], "}"}], ",", 
        RowBox[{"{", 
         RowBox[{
         "2.`", ",", "62.`", ",", "\"\<c:1/3 t:39/84 - r2.nd2 (series 1)\>\"",
           ",", "1.`", ",", "8469.856`", ",", "99.9934946860652`", ",", 
          "8469.856`", ",", "17.154`"}], "}"}], ",", 
        RowBox[{"{", 
         RowBox[{
         "2.`", ",", "62.`", ",", "\"\<c:1/3 t:40/84 - r2.nd2 (series 1)\>\"",
           ",", "1.`", ",", "8035.187`", ",", "102.423973557556`", ",", 
          "8035.187`", ",", "16.274`"}], "}"}], ",", 
        RowBox[{"{", 
         RowBox[{
         "2.`", ",", "62.`", ",", "\"\<c:1/3 t:41/84 - r2.nd2 (series 1)\>\"",
           ",", "1.`", ",", "7876.842`", ",", "104.821933455178`", ",", 
          "7876.842`", ",", "15.953`"}], "}"}], ",", 
        RowBox[{"{", 
         RowBox[{
         "2.`", ",", "62.`", ",", "\"\<c:1/3 t:42/84 - r2.nd2 (series 1)\>\"",
           ",", "1.`", ",", "8592.495`", ",", "107.22730405694`", ",", 
          "8592.495`", ",", "17.402`"}], "}"}], ",", 
        RowBox[{"{", 
         RowBox[{
         "2.`", ",", "62.`", ",", "\"\<c:1/3 t:43/84 - r2.nd2 (series 1)\>\"",
           ",", "1.`", ",", "8423.285`", ",", "109.599843051619`", ",", 
          "8423.285`", ",", "17.06`"}], "}"}], ",", 
        RowBox[{"{", 
         RowBox[{
         "2.`", ",", "62.`", ",", "\"\<c:1/3 t:44/84 - r2.nd2 (series 1)\>\"",
           ",", "1.`", ",", "8150.063`", ",", "112.017921715734`", ",", 
          "8150.063`", ",", "16.506`"}], "}"}], ",", 
        RowBox[{"{", 
         RowBox[{
         "2.`", ",", "62.`", ",", "\"\<c:1/3 t:45/84 - r2.nd2 (series 1)\>\"",
           ",", "1.`", ",", "7976.195`", ",", "114.446366423513`", ",", 
          "7976.195`", ",", "16.154`"}], "}"}], ",", 
        RowBox[{"{", 
         RowBox[{
         "2.`", ",", "62.`", ",", "\"\<c:1/3 t:46/84 - r2.nd2 (series 1)\>\"",
           ",", "1.`", ",", "7957.567`", ",", "116.815765775242`", ",", 
          "7957.567`", ",", "16.116`"}], "}"}], ",", 
        RowBox[{"{", 
         RowBox[{
         "2.`", ",", "62.`", ",", "\"\<c:1/3 t:47/84 - r2.nd2 (series 1)\>\"",
           ",", "1.`", ",", "8132.987`", ",", "119.207369252569`", ",", 
          "8132.987`", ",", "16.472`"}], "}"}], ",", 
        RowBox[{"{", 
         RowBox[{
         "2.`", ",", "62.`", ",", "\"\<c:1/3 t:48/84 - r2.nd2 (series 1)\>\"",
           ",", "1.`", ",", "8044.501`", ",", "121.630764046544`", ",", 
          "8044.501`", ",", "16.293`"}], "}"}], ",", 
        RowBox[{"{", 
         RowBox[{
         "2.`", ",", "62.`", ",", "\"\<c:1/3 t:49/84 - r2.nd2 (series 1)\>\"",
           ",", "1.`", ",", "8286.674`", ",", "151.605863971423`", ",", 
          "8286.674`", ",", "16.783`"}], "}"}], ",", 
        RowBox[{"{", 
         RowBox[{
         "2.`", ",", "62.`", ",", "\"\<c:1/3 t:50/84 - r2.nd2 (series 1)\>\"",
           ",", "1.`", ",", "7890.814`", ",", "181.579406873676`", ",", 
          "7890.814`", ",", "15.981`"}], "}"}], ",", 
        RowBox[{"{", 
         RowBox[{
         "2.`", ",", "62.`", ",", "\"\<c:1/3 t:51/84 - r2.nd2 (series 1)\>\"",
           ",", "1.`", ",", "8002.586`", ",", "211.577650189008`", ",", 
          "8002.586`", ",", "16.208`"}], "}"}], ",", 
        RowBox[{"{", 
         RowBox[{
         "2.`", ",", "62.`", ",", "\"\<c:1/3 t:52/84 - r2.nd2 (series 1)\>\"",
           ",", "1.`", ",", "7729.365`", ",", "241.591519021626`", ",", 
          "7729.365`", ",", "15.654`"}], "}"}], ",", 
        RowBox[{"{", 
         RowBox[{
         "2.`", ",", "62.`", ",", "\"\<c:1/3 t:53/84 - r2.nd2 (series 1)\>\"",
           ",", "1.`", ",", "7462.354`", ",", "271.589924797015`", ",", 
          "7462.354`", ",", "15.114`"}], "}"}], ",", 
        RowBox[{"{", 
         RowBox[{
         "2.`", ",", "62.`", ",", "\"\<c:1/3 t:54/84 - r2.nd2 (series 1)\>\"",
           ",", "1.`", ",", "7435.963`", ",", "301.581195640791`", ",", 
          "7435.963`", ",", "15.06`"}], "}"}], ",", 
        RowBox[{"{", 
         RowBox[{
         "2.`", ",", "62.`", ",", "\"\<c:1/3 t:55/84 - r2.nd2 (series 1)\>\"",
           ",", "1.`", ",", "7387.838`", ",", "331.578199344949`", ",", 
          "7387.838`", ",", "14.963`"}], "}"}], ",", 
        RowBox[{"{", 
         RowBox[{
         "2.`", ",", "62.`", ",", "\"\<c:1/3 t:56/84 - r2.nd2 (series 1)\>\"",
           ",", "1.`", ",", "7539.973`", ",", "361.584552010918`", ",", 
          "7539.973`", ",", "15.271`"}], "}"}], ",", 
        RowBox[{"{", 
         RowBox[{
         "2.`", ",", "62.`", ",", "\"\<c:1/3 t:57/84 - r2.nd2 (series 1)\>\"",
           ",", "1.`", ",", "7571.021`", ",", "391.582661194311`", ",", 
          "7571.021`", ",", "15.334`"}], "}"}], ",", 
        RowBox[{"{", 
         RowBox[{
         "2.`", ",", "62.`", ",", "\"\<c:1/3 t:58/84 - r2.nd2 (series 1)\>\"",
           ",", "1.`", ",", "7741.784`", ",", "421.631776008859`", ",", 
          "7741.784`", ",", "15.679`"}], "}"}], ",", 
        RowBox[{"{", 
         RowBox[{
         "2.`", ",", "62.`", ",", "\"\<c:1/3 t:59/84 - r2.nd2 (series 1)\>\"",
           ",", "1.`", ",", "7718.498`", ",", "451.609302595483`", ",", 
          "7718.498`", ",", "15.632`"}], "}"}], ",", 
        RowBox[{"{", 
         RowBox[{
         "2.`", ",", "62.`", ",", "\"\<c:1/3 t:60/84 - r2.nd2 (series 1)\>\"",
           ",", "1.`", ",", "7716.946`", ",", "481.56995074284`", ",", 
          "7716.946`", ",", "15.629`"}], "}"}], ",", 
        RowBox[{"{", 
         RowBox[{
         "2.`", ",", "62.`", ",", "\"\<c:1/3 t:61/84 - r2.nd2 (series 1)\>\"",
           ",", "1.`", ",", "7698.317`", ",", "511.607005287438`", ",", 
          "7698.317`", ",", "15.591`"}], "}"}], ",", 
        RowBox[{"{", 
         RowBox[{
         "2.`", ",", "62.`", ",", "\"\<c:1/3 t:62/84 - r2.nd2 (series 1)\>\"",
           ",", "1.`", ",", "7752.651`", ",", "541.591630968892`", ",", 
          "7752.651`", ",", "15.701`"}], "}"}], ",", 
        RowBox[{"{", 
         RowBox[{
         "2.`", ",", "62.`", ",", "\"\<c:1/3 t:63/84 - r2.nd2 (series 1)\>\"",
           ",", "1.`", ",", "7937.386`", ",", "571.589529568562`", ",", 
          "7937.386`", ",", "16.076`"}], "}"}], ",", 
        RowBox[{"{", 
         RowBox[{
         "2.`", ",", "62.`", ",", "\"\<c:1/3 t:64/84 - r2.nd2 (series 1)\>\"",
           ",", "1.`", ",", "7844.242`", ",", "601.605399117233`", ",", 
          "7844.242`", ",", "15.887`"}], "}"}], ",", 
        RowBox[{"{", 
         RowBox[{
         "2.`", ",", "62.`", ",", "\"\<c:1/3 t:65/84 - r2.nd2 (series 1)\>\"",
           ",", "1.`", ",", "7734.022`", ",", "631.578193542804`", ",", 
          "7734.022`", ",", "15.664`"}], "}"}], ",", 
        RowBox[{"{", 
         RowBox[{
         "2.`", ",", "62.`", ",", "\"\<c:1/3 t:66/84 - r2.nd2 (series 1)\>\"",
           ",", "1.`", ",", "7533.764`", ",", "661.61495388453`", ",", 
          "7533.764`", ",", "15.258`"}], "}"}], ",", 
        RowBox[{"{", 
         RowBox[{
         "2.`", ",", "62.`", ",", "\"\<c:1/3 t:67/84 - r2.nd2 (series 1)\>\"",
           ",", "1.`", ",", "7547.735`", ",", "691.581955721763`", ",", 
          "7547.735`", ",", "15.286`"}], "}"}], ",", 
        RowBox[{"{", 
         RowBox[{
         "2.`", ",", "62.`", ",", "\"\<c:1/3 t:68/84 - r2.nd2 (series 1)\>\"",
           ",", "1.`", ",", "7611.383`", ",", "721.580191187134`", ",", 
          "7611.383`", ",", "15.415`"}], "}"}], ",", 
        RowBox[{"{", 
         RowBox[{
         "2.`", ",", "62.`", ",", "\"\<c:1/3 t:69/84 - r2.nd2 (series 1)\>\"",
           ",", "1.`", ",", "7718.498`", ",", "751.581393255017`", ",", 
          "7718.498`", ",", "15.632`"}], "}"}], ",", 
        RowBox[{"{", 
         RowBox[{
         "2.`", ",", "62.`", ",", "\"\<c:1/3 t:70/84 - r2.nd2 (series 1)\>\"",
           ",", "1.`", ",", "7676.583`", ",", "781.622295304233`", ",", 
          "7676.583`", ",", "15.547`"}], "}"}], ",", 
        RowBox[{"{", 
         RowBox[{
         "2.`", ",", "62.`", ",", "\"\<c:1/3 t:71/84 - r2.nd2 (series 1)\>\"",
           ",", "1.`", ",", "7760.413`", ",", "811.620744083752`", ",", 
          "7760.413`", ",", "15.717`"}], "}"}], ",", 
        RowBox[{"{", 
         RowBox[{
         "2.`", ",", "62.`", ",", "\"\<c:1/3 t:72/84 - r2.nd2 (series 1)\>\"",
           ",", "1.`", ",", "7671.926`", ",", "841.587694042984`", ",", 
          "7671.926`", ",", "15.538`"}], "}"}], ",", 
        RowBox[{"{", 
         RowBox[{
         "2.`", ",", "62.`", ",", "\"\<c:1/3 t:73/84 - r2.nd2 (series 1)\>\"",
           ",", "1.`", ",", "7914.1`", ",", "871.609239795798`", ",", 
          "7914.1`", ",", "16.028`"}], "}"}], ",", 
        RowBox[{"{", 
         RowBox[{
         "2.`", ",", "62.`", ",", "\"\<c:1/3 t:74/84 - r2.nd2 (series 1)\>\"",
           ",", "1.`", ",", "7834.928`", ",", "901.584181356254`", ",", 
          "7834.928`", ",", "15.868`"}], "}"}], ",", 
        RowBox[{"{", 
         RowBox[{
         "2.`", ",", "62.`", ",", "\"\<c:1/3 t:75/84 - r2.nd2 (series 1)\>\"",
           ",", "1.`", ",", "7915.652`", ",", "931.582390882624`", ",", 
          "7915.652`", ",", "16.032`"}], "}"}], ",", 
        RowBox[{"{", 
         RowBox[{
         "2.`", ",", "62.`", ",", "\"\<c:1/3 t:76/84 - r2.nd2 (series 1)\>\"",
           ",", "1.`", ",", "8058.472`", ",", "961.580593241639`", ",", 
          "8058.472`", ",", "16.321`"}], "}"}], ",", 
        RowBox[{"{", 
         RowBox[{
         "2.`", ",", "62.`", ",", "\"\<c:1/3 t:77/84 - r2.nd2 (series 1)\>\"",
           ",", "1.`", ",", "7923.414`", ",", "991.579313356753`", ",", 
          "7923.414`", ",", "16.047`"}], "}"}], ",", 
        RowBox[{"{", 
         RowBox[{
         "2.`", ",", "62.`", ",", "\"\<c:1/3 t:78/84 - r2.nd2 (series 1)\>\"",
           ",", "1.`", ",", "8223.026`", ",", "1021.60832715254`", ",", 
          "8223.026`", ",", "16.654`"}], "}"}], ",", 
        RowBox[{"{", 
         RowBox[{
         "2.`", ",", "62.`", ",", "\"\<c:1/3 t:79/84 - r2.nd2 (series 1)\>\"",
           ",", "1.`", ",", "8274.255`", ",", "1051.59101560023`", ",", 
          "8274.255`", ",", "16.758`"}], "}"}], ",", 
        RowBox[{"{", 
         RowBox[{
         "2.`", ",", "62.`", ",", "\"\<c:1/3 t:80/84 - r2.nd2 (series 1)\>\"",
           ",", "1.`", ",", "8330.141`", ",", "1081.58921591143`", ",", 
          "8330.141`", ",", "16.871`"}], "}"}], ",", 
        RowBox[{"{", 
         RowBox[{
         "2.`", ",", "62.`", ",", "\"\<c:1/3 t:81/84 - r2.nd2 (series 1)\>\"",
           ",", "1.`", ",", "8263.389`", ",", "1111.60721484725`", ",", 
          "8263.389`", ",", "16.736`"}], "}"}], ",", 
        RowBox[{"{", 
         RowBox[{
         "2.`", ",", "62.`", ",", "\"\<c:1/3 t:82/84 - r2.nd2 (series 1)\>\"",
           ",", "1.`", ",", "8268.045`", ",", "1141.62073589249`", ",", 
          "8268.045`", ",", "16.745`"}], "}"}], ",", 
        RowBox[{"{", 
         RowBox[{
         "2.`", ",", "62.`", ",", "\"\<c:1/3 t:83/84 - r2.nd2 (series 1)\>\"",
           ",", "1.`", ",", "8257.179`", ",", "1171.57613344009`", ",", 
          "8257.179`", ",", "16.723`"}], "}"}], ",", 
        RowBox[{"{", 
         RowBox[{
         "2.`", ",", "62.`", ",", "\"\<c:1/3 t:84/84 - r2.nd2 (series 1)\>\"",
           ",", "1.`", ",", "8336.351`", ",", "1201.61353338295`", ",", 
          "8336.351`", ",", "16.884`"}], "}"}], ",", 
        RowBox[{"{", 
         RowBox[{
         "2.`", ",", "63.`", ",", "\"\<c:1/3 t:1/84 - r2.nd2 (series 1)\>\"", 
          ",", "0.`", ",", "0.`", ",", "0.0305686849150806`", ",", 
          "\"\<NaN\>\"", ",", "0.`"}], "}"}], ",", 
        RowBox[{"{", 
         RowBox[{
         "2.`", ",", "63.`", ",", "\"\<c:1/3 t:2/84 - r2.nd2 (series 1)\>\"", 
          ",", "0.`", ",", "0.`", ",", "4.73111453022062`", ",", 
          "\"\<NaN\>\"", ",", "0.`"}], "}"}], ",", 
        RowBox[{"{", 
         RowBox[{
         "2.`", ",", "63.`", ",", "\"\<c:1/3 t:3/84 - r2.nd2 (series 1)\>\"", 
          ",", "0.`", ",", "0.`", ",", "11.4255131737478`", ",", 
          "\"\<NaN\>\"", ",", "0.`"}], "}"}], ",", 
        RowBox[{"{", 
         RowBox[{
         "2.`", ",", "63.`", ",", "\"\<c:1/3 t:4/84 - r2.nd2 (series 1)\>\"", 
          ",", "0.`", ",", "0.`", ",", "15.9334216677807`", ",", 
          "\"\<NaN\>\"", ",", "0.`"}], "}"}], ",", 
        RowBox[{"{", 
         RowBox[{
         "2.`", ",", "63.`", ",", "\"\<c:1/3 t:5/84 - r2.nd2 (series 1)\>\"", 
          ",", "0.`", ",", "0.`", ",", "18.329444672944`", ",", "\"\<NaN\>\"",
           ",", "0.`"}], "}"}], ",", 
        RowBox[{"{", 
         RowBox[{
         "2.`", ",", "63.`", ",", "\"\<c:1/3 t:6/84 - r2.nd2 (series 1)\>\"", 
          ",", "0.`", ",", "0.`", ",", "20.7276909234784`", ",", 
          "\"\<NaN\>\"", ",", "0.`"}], "}"}], ",", 
        RowBox[{"{", 
         RowBox[{
         "2.`", ",", "63.`", ",", "\"\<c:1/3 t:7/84 - r2.nd2 (series 1)\>\"", 
          ",", "0.`", ",", "0.`", ",", "23.1563868299983`", ",", 
          "\"\<NaN\>\"", ",", "0.`"}], "}"}], ",", 
        RowBox[{"{", 
         RowBox[{
         "2.`", ",", "63.`", ",", "\"\<c:1/3 t:8/84 - r2.nd2 (series 1)\>\"", 
          ",", "0.`", ",", "0.`", ",", "25.5488305944129`", ",", 
          "\"\<NaN\>\"", ",", "0.`"}], "}"}], ",", 
        RowBox[{"{", 
         RowBox[{
         "2.`", ",", "63.`", ",", "\"\<c:1/3 t:9/84 - r2.nd2 (series 1)\>\"", 
          ",", "0.`", ",", "0.`", ",", "27.9471038078591`", ",", 
          "\"\<NaN\>\"", ",", "0.`"}], "}"}], ",", 
        RowBox[{"{", 
         RowBox[{
         "2.`", ",", "63.`", ",", "\"\<c:1/3 t:10/84 - r2.nd2 (series 1)\>\"",
           ",", "0.`", ",", "0.`", ",", "30.3185578014571`", ",", 
          "\"\<NaN\>\"", ",", "0.`"}], "}"}], ",", 
        RowBox[{"{", 
         RowBox[{
         "2.`", ",", "63.`", ",", "\"\<c:1/3 t:11/84 - r2.nd2 (series 1)\>\"",
           ",", "0.`", ",", "0.`", ",", "32.7407826099954`", ",", 
          "\"\<NaN\>\"", ",", "0.`"}], "}"}], ",", 
        RowBox[{"{", 
         RowBox[{
         "2.`", ",", "63.`", ",", "\"\<c:1/3 t:12/84 - r2.nd2 (series 1)\>\"",
           ",", "0.`", ",", "0.`", ",", "35.1799336401652`", ",", 
          "\"\<NaN\>\"", ",", "0.`"}], "}"}], ",", 
        RowBox[{"{", 
         RowBox[{
         "2.`", ",", "63.`", ",", "\"\<c:1/3 t:13/84 - r2.nd2 (series 1)\>\"",
           ",", "0.`", ",", "0.`", ",", "37.5612782428581`", ",", 
          "\"\<NaN\>\"", ",", "0.`"}], "}"}], ",", 
        RowBox[{"{", 
         RowBox[{
         "2.`", ",", "63.`", ",", "\"\<c:1/3 t:14/84 - r2.nd2 (series 1)\>\"",
           ",", "0.`", ",", "0.`", ",", "39.9461993558723`", ",", 
          "\"\<NaN\>\"", ",", "0.`"}], "}"}], ",", 
        RowBox[{"{", 
         RowBox[{
         "2.`", ",", "63.`", ",", "\"\<c:1/3 t:15/84 - r2.nd2 (series 1)\>\"",
           ",", "0.`", ",", "0.`", ",", "42.3564471723027`", ",", 
          "\"\<NaN\>\"", ",", "0.`"}], "}"}], ",", 
        RowBox[{"{", 
         RowBox[{
         "2.`", ",", "63.`", ",", "\"\<c:1/3 t:16/84 - r2.nd2 (series 1)\>\"",
           ",", "0.`", ",", "0.`", ",", "44.767972484501`", ",", 
          "\"\<NaN\>\"", ",", "0.`"}], "}"}], ",", 
        RowBox[{"{", 
         RowBox[{
         "2.`", ",", "63.`", ",", "\"\<c:1/3 t:17/84 - r2.nd2 (series 1)\>\"",
           ",", "0.`", ",", "0.`", ",", "47.1608278598971`", ",", 
          "\"\<NaN\>\"", ",", "0.`"}], "}"}], ",", 
        RowBox[{"{", 
         RowBox[{
         "2.`", ",", "63.`", ",", "\"\<c:1/3 t:18/84 - r2.nd2 (series 1)\>\"",
           ",", "0.`", ",", "0.`", ",", "49.5620704062748`", ",", 
          "\"\<NaN\>\"", ",", "0.`"}], "}"}], ",", 
        RowBox[{"{", 
         RowBox[{
         "2.`", ",", "63.`", ",", "\"\<c:1/3 t:19/84 - r2.nd2 (series 1)\>\"",
           ",", "0.`", ",", "0.`", ",", "51.9591337018739`", ",", 
          "\"\<NaN\>\"", ",", "0.`"}], "}"}], ",", 
        RowBox[{"{", 
         RowBox[{
         "2.`", ",", "63.`", ",", "\"\<c:1/3 t:20/84 - r2.nd2 (series 1)\>\"",
           ",", "0.`", ",", "0.`", ",", "54.3607701114919`", ",", 
          "\"\<NaN\>\"", ",", "0.`"}], "}"}], ",", 
        RowBox[{"{", 
         RowBox[{
         "2.`", ",", "63.`", ",", "\"\<c:1/3 t:21/84 - r2.nd2 (series 1)\>\"",
           ",", "0.`", ",", "0.`", ",", "56.7639529633559`", ",", 
          "\"\<NaN\>\"", ",", "0.`"}], "}"}], ",", 
        RowBox[{"{", 
         RowBox[{
         "2.`", ",", "63.`", ",", "\"\<c:1/3 t:22/84 - r2.nd2 (series 1)\>\"",
           ",", "0.`", ",", "0.`", ",", "59.1942413879744`", ",", 
          "\"\<NaN\>\"", ",", "0.`"}], "}"}], ",", 
        RowBox[{"{", 
         RowBox[{
         "2.`", ",", "63.`", ",", "\"\<c:1/3 t:23/84 - r2.nd2 (series 1)\>\"",
           ",", "0.`", ",", "0.`", ",", "61.5548631185069`", ",", 
          "\"\<NaN\>\"", ",", "0.`"}], "}"}], ",", 
        RowBox[{"{", 
         RowBox[{
         "2.`", ",", "63.`", ",", "\"\<c:1/3 t:24/84 - r2.nd2 (series 1)\>\"",
           ",", "0.`", ",", "0.`", ",", "63.9756554798819`", ",", 
          "\"\<NaN\>\"", ",", "0.`"}], "}"}], ",", 
        RowBox[{"{", 
         RowBox[{
         "2.`", ",", "63.`", ",", "\"\<c:1/3 t:25/84 - r2.nd2 (series 1)\>\"",
           ",", "0.`", ",", "0.`", ",", "66.3568778962306`", ",", 
          "\"\<NaN\>\"", ",", "0.`"}], "}"}], ",", 
        RowBox[{"{", 
         RowBox[{
         "2.`", ",", "63.`", ",", "\"\<c:1/3 t:26/84 - r2.nd2 (series 1)\>\"",
           ",", "0.`", ",", "0.`", ",", "68.7920271529927`", ",", 
          "\"\<NaN\>\"", ",", "0.`"}], "}"}], ",", 
        RowBox[{"{", 
         RowBox[{
         "2.`", ",", "63.`", ",", "\"\<c:1/3 t:27/84 - r2.nd2 (series 1)\>\"",
           ",", "0.`", ",", "0.`", ",", "71.2013148851078`", ",", 
          "\"\<NaN\>\"", ",", "0.`"}], "}"}], ",", 
        RowBox[{"{", 
         RowBox[{
         "2.`", ",", "63.`", ",", "\"\<c:1/3 t:28/84 - r2.nd2 (series 1)\>\"",
           ",", "0.`", ",", "0.`", ",", "73.5866203048918`", ",", 
          "\"\<NaN\>\"", ",", "0.`"}], "}"}], ",", 
        RowBox[{"{", 
         RowBox[{
         "2.`", ",", "63.`", ",", "\"\<c:1/3 t:29/84 - r2.nd2 (series 1)\>\"",
           ",", "0.`", ",", "0.`", ",", "75.9847795232534`", ",", 
          "\"\<NaN\>\"", ",", "0.`"}], "}"}], ",", 
        RowBox[{"{", 
         RowBox[{
         "2.`", ",", "63.`", ",", "\"\<c:1/3 t:30/84 - r2.nd2 (series 1)\>\"",
           ",", "0.`", ",", "0.`", ",", "78.3694323723968`", ",", 
          "\"\<NaN\>\"", ",", "0.`"}], "}"}], ",", 
        RowBox[{"{", 
         RowBox[{
         "2.`", ",", "63.`", ",", "\"\<c:1/3 t:31/84 - r2.nd2 (series 1)\>\"",
           ",", "0.`", ",", "0.`", ",", "80.7880431273207`", ",", 
          "\"\<NaN\>\"", ",", "0.`"}], "}"}], ",", 
        RowBox[{"{", 
         RowBox[{
         "2.`", ",", "63.`", ",", "\"\<c:1/3 t:32/84 - r2.nd2 (series 1)\>\"",
           ",", "0.`", ",", "0.`", ",", "83.2166421038899`", ",", 
          "\"\<NaN\>\"", ",", "0.`"}], "}"}], ",", 
        RowBox[{"{", 
         RowBox[{
         "2.`", ",", "63.`", ",", "\"\<c:1/3 t:33/84 - r2.nd2 (series 1)\>\"",
           ",", "0.`", ",", "0.`", ",", "85.6073332792725`", ",", 
          "\"\<NaN\>\"", ",", "0.`"}], "}"}], ",", 
        RowBox[{"{", 
         RowBox[{
         "2.`", ",", "63.`", ",", "\"\<c:1/3 t:34/84 - r2.nd2 (series 1)\>\"",
           ",", "0.`", ",", "0.`", ",", "87.9787579208444`", ",", 
          "\"\<NaN\>\"", ",", "0.`"}], "}"}], ",", 
        RowBox[{"{", 
         RowBox[{
         "2.`", ",", "63.`", ",", "\"\<c:1/3 t:35/84 - r2.nd2 (series 1)\>\"",
           ",", "0.`", ",", "0.`", ",", "90.3968536500893`", ",", 
          "\"\<NaN\>\"", ",", "0.`"}], "}"}], ",", 
        RowBox[{"{", 
         RowBox[{
         "2.`", ",", "63.`", ",", "\"\<c:1/3 t:36/84 - r2.nd2 (series 1)\>\"",
           ",", "0.`", ",", "0.`", ",", "92.8156575823053`", ",", 
          "\"\<NaN\>\"", ",", "0.`"}], "}"}], ",", 
        RowBox[{"{", 
         RowBox[{
         "2.`", ",", "63.`", ",", "\"\<c:1/3 t:37/84 - r2.nd2 (series 1)\>\"",
           ",", "0.`", ",", "0.`", ",", "95.2142724396884`", ",", 
          "\"\<NaN\>\"", ",", "0.`"}], "}"}], ",", 
        RowBox[{"{", 
         RowBox[{
         "2.`", ",", "63.`", ",", "\"\<c:1/3 t:38/84 - r2.nd2 (series 1)\>\"",
           ",", "0.`", ",", "0.`", ",", "97.6021038402803`", ",", 
          "\"\<NaN\>\"", ",", "0.`"}], "}"}], ",", 
        RowBox[{"{", 
         RowBox[{
         "2.`", ",", "63.`", ",", "\"\<c:1/3 t:39/84 - r2.nd2 (series 1)\>\"",
           ",", "1.`", ",", "7982.405`", ",", "99.9934946860652`", ",", 
          "7982.405`", ",", "18.794`"}], "}"}], ",", 
        RowBox[{"{", 
         RowBox[{
         "2.`", ",", "63.`", ",", "\"\<c:1/3 t:40/84 - r2.nd2 (series 1)\>\"",
           ",", "0.`", ",", "0.`", ",", "102.423973557556`", ",", 
          "\"\<NaN\>\"", ",", "0.`"}], "}"}], ",", 
        RowBox[{"{", 
         RowBox[{
         "2.`", ",", "63.`", ",", "\"\<c:1/3 t:41/84 - r2.nd2 (series 1)\>\"",
           ",", "1.`", ",", "6049.676`", ",", "104.821933455178`", ",", 
          "6049.676`", ",", "14.243`"}], "}"}], ",", 
        RowBox[{"{", 
         RowBox[{
         "2.`", ",", "63.`", ",", "\"\<c:1/3 t:42/84 - r2.nd2 (series 1)\>\"",
           ",", "1.`", ",", "7494.954`", ",", "107.22730405694`", ",", 
          "7494.954`", ",", "17.646`"}], "}"}], ",", 
        RowBox[{"{", 
         RowBox[{
         "2.`", ",", "63.`", ",", "\"\<c:1/3 t:43/84 - r2.nd2 (series 1)\>\"",
           ",", "1.`", ",", "6571.28`", ",", "109.599843051619`", ",", 
          "6571.28`", ",", "15.471`"}], "}"}], ",", 
        RowBox[{"{", 
         RowBox[{
         "2.`", ",", "63.`", ",", "\"\<c:1/3 t:44/84 - r2.nd2 (series 1)\>\"",
           ",", "1.`", ",", "6287.192`", ",", "112.017921715734`", ",", 
          "6287.192`", ",", "14.803`"}], "}"}], ",", 
        RowBox[{"{", 
         RowBox[{
         "2.`", ",", "63.`", ",", "\"\<c:1/3 t:45/84 - r2.nd2 (series 1)\>\"",
           ",", "1.`", ",", "6190.943`", ",", "114.446366423513`", ",", 
          "6190.943`", ",", "14.576`"}], "}"}], ",", 
        RowBox[{"{", 
         RowBox[{
         "2.`", ",", "63.`", ",", "\"\<c:1/3 t:46/84 - r2.nd2 (series 1)\>\"",
           ",", "1.`", ",", "6167.658`", ",", "116.815765775242`", ",", 
          "6167.658`", ",", "14.521`"}], "}"}], ",", 
        RowBox[{"{", 
         RowBox[{
         "2.`", ",", "63.`", ",", "\"\<c:1/3 t:47/84 - r2.nd2 (series 1)\>\"",
           ",", "1.`", ",", "6234.411`", ",", "119.207369252569`", ",", 
          "6234.411`", ",", "14.678`"}], "}"}], ",", 
        RowBox[{"{", 
         RowBox[{
         "2.`", ",", "63.`", ",", "\"\<c:1/3 t:48/84 - r2.nd2 (series 1)\>\"",
           ",", "1.`", ",", "6203.363`", ",", "121.630764046544`", ",", 
          "6203.363`", ",", "14.605`"}], "}"}], ",", 
        RowBox[{"{", 
         RowBox[{
         "2.`", ",", "63.`", ",", "\"\<c:1/3 t:49/84 - r2.nd2 (series 1)\>\"",
           ",", "1.`", ",", "6322.897`", ",", "151.605863971423`", ",", 
          "6322.897`", ",", "14.887`"}], "}"}], ",", 
        RowBox[{"{", 
         RowBox[{
         "2.`", ",", "63.`", ",", "\"\<c:1/3 t:50/84 - r2.nd2 (series 1)\>\"",
           ",", "1.`", ",", "6029.495`", ",", "181.579406873676`", ",", 
          "6029.495`", ",", "14.196`"}], "}"}], ",", 
        RowBox[{"{", 
         RowBox[{
         "2.`", ",", "63.`", ",", "\"\<c:1/3 t:51/84 - r2.nd2 (series 1)\>\"",
           ",", "1.`", ",", "5976.713`", ",", "211.577650189008`", ",", 
          "5976.713`", ",", "14.072`"}], "}"}], ",", 
        RowBox[{"{", 
         RowBox[{
         "2.`", ",", "63.`", ",", "\"\<c:1/3 t:52/84 - r2.nd2 (series 1)\>\"",
           ",", "1.`", ",", "5717.463`", ",", "241.591519021626`", ",", 
          "5717.463`", ",", "13.461`"}], "}"}], ",", 
        RowBox[{"{", 
         RowBox[{
         "2.`", ",", "63.`", ",", "\"\<c:1/3 t:53/84 - r2.nd2 (series 1)\>\"",
           ",", "1.`", ",", "5504.786`", ",", "271.589924797015`", ",", 
          "5504.786`", ",", "12.961`"}], "}"}], ",", 
        RowBox[{"{", 
         RowBox[{
         "2.`", ",", "63.`", ",", "\"\<c:1/3 t:54/84 - r2.nd2 (series 1)\>\"",
           ",", "1.`", ",", "5489.262`", ",", "301.581195640791`", ",", 
          "5489.262`", ",", "12.924`"}], "}"}], ",", 
        RowBox[{"{", 
         RowBox[{
         "2.`", ",", "63.`", ",", "\"\<c:1/3 t:55/84 - r2.nd2 (series 1)\>\"",
           ",", "1.`", ",", "5501.681`", ",", "331.578199344949`", ",", 
          "5501.681`", ",", "12.953`"}], "}"}], ",", 
        RowBox[{"{", 
         RowBox[{
         "2.`", ",", "63.`", ",", "\"\<c:1/3 t:56/84 - r2.nd2 (series 1)\>\"",
           ",", "1.`", ",", "5557.567`", ",", "361.584552010918`", ",", 
          "5557.567`", ",", "13.085`"}], "}"}], ",", 
        RowBox[{"{", 
         RowBox[{
         "2.`", ",", "63.`", ",", "\"\<c:1/3 t:57/84 - r2.nd2 (series 1)\>\"",
           ",", "1.`", ",", "5628.977`", ",", "391.582661194311`", ",", 
          "5628.977`", ",", "13.253`"}], "}"}], ",", 
        RowBox[{"{", 
         RowBox[{
         "2.`", ",", "63.`", ",", "\"\<c:1/3 t:58/84 - r2.nd2 (series 1)\>\"",
           ",", "1.`", ",", "5500.128`", ",", "421.631776008859`", ",", 
          "5500.128`", ",", "12.95`"}], "}"}], ",", 
        RowBox[{"{", 
         RowBox[{
         "2.`", ",", "63.`", ",", "\"\<c:1/3 t:59/84 - r2.nd2 (series 1)\>\"",
           ",", "1.`", ",", "5340.232`", ",", "451.609302595483`", ",", 
          "5340.232`", ",", "12.573`"}], "}"}], ",", 
        RowBox[{"{", 
         RowBox[{
         "2.`", ",", "63.`", ",", "\"\<c:1/3 t:60/84 - r2.nd2 (series 1)\>\"",
           ",", "1.`", ",", "5361.966`", ",", "481.56995074284`", ",", 
          "5361.966`", ",", "12.624`"}], "}"}], ",", 
        RowBox[{"{", 
         RowBox[{
         "2.`", ",", "63.`", ",", "\"\<c:1/3 t:61/84 - r2.nd2 (series 1)\>\"",
           ",", "1.`", ",", "5673.997`", ",", "511.607005287438`", ",", 
          "5673.997`", ",", "13.359`"}], "}"}], ",", 
        RowBox[{"{", 
         RowBox[{
         "2.`", ",", "63.`", ",", "\"\<c:1/3 t:62/84 - r2.nd2 (series 1)\>\"",
           ",", "1.`", ",", "5765.588`", ",", "541.591630968892`", ",", 
          "5765.588`", ",", "13.575`"}], "}"}], ",", 
        RowBox[{"{", 
         RowBox[{
         "2.`", ",", "63.`", ",", "\"\<c:1/3 t:63/84 - r2.nd2 (series 1)\>\"",
           ",", "1.`", ",", "5947.218`", ",", "571.589529568562`", ",", 
          "5947.218`", ",", "14.002`"}], "}"}], ",", 
        RowBox[{"{", 
         RowBox[{
         "2.`", ",", "63.`", ",", "\"\<c:1/3 t:64/84 - r2.nd2 (series 1)\>\"",
           ",", "1.`", ",", "5880.465`", ",", "601.605399117233`", ",", 
          "5880.465`", ",", "13.845`"}], "}"}], ",", 
        RowBox[{"{", 
         RowBox[{
         "2.`", ",", "63.`", ",", "\"\<c:1/3 t:65/84 - r2.nd2 (series 1)\>\"",
           ",", "1.`", ",", "5829.236`", ",", "631.578193542804`", ",", 
          "5829.236`", ",", "13.724`"}], "}"}], ",", 
        RowBox[{"{", 
         RowBox[{
         "2.`", ",", "63.`", ",", "\"\<c:1/3 t:66/84 - r2.nd2 (series 1)\>\"",
           ",", "1.`", ",", "5680.206`", ",", "661.61495388453`", ",", 
          "5680.206`", ",", "13.374`"}], "}"}], ",", 
        RowBox[{"{", 
         RowBox[{
         "2.`", ",", "63.`", ",", "\"\<c:1/3 t:67/84 - r2.nd2 (series 1)\>\"",
           ",", "1.`", ",", "5795.083`", ",", "691.581955721763`", ",", 
          "5795.083`", ",", "13.644`"}], "}"}], ",", 
        RowBox[{"{", 
         RowBox[{
         "2.`", ",", "63.`", ",", "\"\<c:1/3 t:68/84 - r2.nd2 (series 1)\>\"",
           ",", "1.`", ",", "5922.379`", ",", "721.580191187134`", ",", 
          "5922.379`", ",", "13.944`"}], "}"}], ",", 
        RowBox[{"{", 
         RowBox[{
         "2.`", ",", "63.`", ",", "\"\<c:1/3 t:69/84 - r2.nd2 (series 1)\>\"",
           ",", "1.`", ",", "5987.58`", ",", "751.581393255017`", ",", 
          "5987.58`", ",", "14.097`"}], "}"}], ",", 
        RowBox[{"{", 
         RowBox[{
         "2.`", ",", "63.`", ",", "\"\<c:1/3 t:70/84 - r2.nd2 (series 1)\>\"",
           ",", "1.`", ",", "5976.713`", ",", "781.622295304233`", ",", 
          "5976.713`", ",", "14.072`"}], "}"}], ",", 
        RowBox[{"{", 
         RowBox[{
         "2.`", ",", "63.`", ",", "\"\<c:1/3 t:71/84 - r2.nd2 (series 1)\>\"",
           ",", "1.`", ",", "5956.532`", ",", "811.620744083752`", ",", 
          "5956.532`", ",", "14.024`"}], "}"}], ",", 
        RowBox[{"{", 
         RowBox[{
         "2.`", ",", "63.`", ",", "\"\<c:1/3 t:72/84 - r2.nd2 (series 1)\>\"",
           ",", "1.`", ",", "5931.694`", ",", "841.587694042984`", ",", 
          "5931.694`", ",", "13.966`"}], "}"}], ",", 
        RowBox[{"{", 
         RowBox[{
         "2.`", ",", "63.`", ",", "\"\<c:1/3 t:73/84 - r2.nd2 (series 1)\>\"",
           ",", "1.`", ",", "6029.495`", ",", "871.609239795798`", ",", 
          "6029.495`", ",", "14.196`"}], "}"}], ",", 
        RowBox[{"{", 
         RowBox[{
         "2.`", ",", "63.`", ",", "\"\<c:1/3 t:74/84 - r2.nd2 (series 1)\>\"",
           ",", "1.`", ",", "6010.866`", ",", "901.584181356254`", ",", 
          "6010.866`", ",", "14.152`"}], "}"}], ",", 
        RowBox[{"{", 
         RowBox[{
         "2.`", ",", "63.`", ",", "\"\<c:1/3 t:75/84 - r2.nd2 (series 1)\>\"",
           ",", "1.`", ",", "6018.628`", ",", "931.582390882624`", ",", 
          "6018.628`", ",", "14.17`"}], "}"}], ",", 
        RowBox[{"{", 
         RowBox[{
         "2.`", ",", "63.`", ",", "\"\<c:1/3 t:76/84 - r2.nd2 (series 1)\>\"",
           ",", "1.`", ",", "6062.095`", ",", "961.580593241639`", ",", 
          "6062.095`", ",", "14.273`"}], "}"}], ",", 
        RowBox[{"{", 
         RowBox[{
         "2.`", ",", "63.`", ",", "\"\<c:1/3 t:77/84 - r2.nd2 (series 1)\>\"",
           ",", "1.`", ",", "6010.866`", ",", "991.579313356753`", ",", 
          "6010.866`", ",", "14.152`"}], "}"}], ",", 
        RowBox[{"{", 
         RowBox[{
         "2.`", ",", "63.`", ",", "\"\<c:1/3 t:78/84 - r2.nd2 (series 1)\>\"",
           ",", "1.`", ",", "6163.`", ",", "1021.60832715254`", ",", "6163.`",
           ",", "14.51`"}], "}"}], ",", 
        RowBox[{"{", 
         RowBox[{
         "2.`", ",", "63.`", ",", "\"\<c:1/3 t:79/84 - r2.nd2 (series 1)\>\"",
           ",", "1.`", ",", "6145.924`", ",", "1051.59101560023`", ",", 
          "6145.924`", ",", "14.47`"}], "}"}], ",", 
        RowBox[{"{", 
         RowBox[{
         "2.`", ",", "63.`", ",", "\"\<c:1/3 t:80/84 - r2.nd2 (series 1)\>\"",
           ",", "1.`", ",", "6150.581`", ",", "1081.58921591143`", ",", 
          "6150.581`", ",", "14.481`"}], "}"}], ",", 
        RowBox[{"{", 
         RowBox[{
         "2.`", ",", "63.`", ",", "\"\<c:1/3 t:81/84 - r2.nd2 (series 1)\>\"",
           ",", "1.`", ",", "6125.743`", ",", "1111.60721484725`", ",", 
          "6125.743`", ",", "14.423`"}], "}"}], ",", 
        RowBox[{"{", 
         RowBox[{
         "2.`", ",", "63.`", ",", "\"\<c:1/3 t:82/84 - r2.nd2 (series 1)\>\"",
           ",", "1.`", ",", "6096.248`", ",", "1141.62073589249`", ",", 
          "6096.248`", ",", "14.353`"}], "}"}], ",", 
        RowBox[{"{", 
         RowBox[{
         "2.`", ",", "63.`", ",", "\"\<c:1/3 t:83/84 - r2.nd2 (series 1)\>\"",
           ",", "1.`", ",", "6147.477`", ",", "1171.57613344009`", ",", 
          "6147.477`", ",", "14.474`"}], "}"}], ",", 
        RowBox[{"{", 
         RowBox[{
         "2.`", ",", "63.`", ",", "\"\<c:1/3 t:84/84 - r2.nd2 (series 1)\>\"",
           ",", "1.`", ",", "6201.81`", ",", "1201.61353338295`", ",", 
          "6201.81`", ",", "14.602`"}], "}"}], ",", 
        RowBox[{"{", 
         RowBox[{
         "2.`", ",", "64.`", ",", "\"\<c:1/3 t:1/84 - r2.nd2 (series 1)\>\"", 
          ",", "0.`", ",", "0.`", ",", "0.0305686849150806`", ",", 
          "\"\<NaN\>\"", ",", "0.`"}], "}"}], ",", 
        RowBox[{"{", 
         RowBox[{
         "2.`", ",", "64.`", ",", "\"\<c:1/3 t:2/84 - r2.nd2 (series 1)\>\"", 
          ",", "0.`", ",", "0.`", ",", "4.73111453022062`", ",", 
          "\"\<NaN\>\"", ",", "0.`"}], "}"}], ",", 
        RowBox[{"{", 
         RowBox[{
         "2.`", ",", "64.`", ",", "\"\<c:1/3 t:3/84 - r2.nd2 (series 1)\>\"", 
          ",", "0.`", ",", "0.`", ",", "11.4255131737478`", ",", 
          "\"\<NaN\>\"", ",", "0.`"}], "}"}], ",", 
        RowBox[{"{", 
         RowBox[{
         "2.`", ",", "64.`", ",", "\"\<c:1/3 t:4/84 - r2.nd2 (series 1)\>\"", 
          ",", "1.`", ",", "6858.473`", ",", "15.9334216677807`", ",", 
          "6858.473`", ",", "18.784`"}], "}"}], ",", 
        RowBox[{"{", 
         RowBox[{
         "2.`", ",", "64.`", ",", "\"\<c:1/3 t:5/84 - r2.nd2 (series 1)\>\"", 
          ",", "0.`", ",", "0.`", ",", "18.329444672944`", ",", "\"\<NaN\>\"",
           ",", "0.`"}], "}"}], ",", 
        RowBox[{"{", 
         RowBox[{
         "2.`", ",", "64.`", ",", "\"\<c:1/3 t:6/84 - r2.nd2 (series 1)\>\"", 
          ",", "0.`", ",", "0.`", ",", "20.7276909234784`", ",", 
          "\"\<NaN\>\"", ",", "0.`"}], "}"}], ",", 
        RowBox[{"{", 
         RowBox[{
         "2.`", ",", "64.`", ",", "\"\<c:1/3 t:7/84 - r2.nd2 (series 1)\>\"", 
          ",", "0.`", ",", "0.`", ",", "23.1563868299983`", ",", 
          "\"\<NaN\>\"", ",", "0.`"}], "}"}], ",", 
        RowBox[{"{", 
         RowBox[{
         "2.`", ",", "64.`", ",", "\"\<c:1/3 t:8/84 - r2.nd2 (series 1)\>\"", 
          ",", "0.`", ",", "0.`", ",", "25.5488305944129`", ",", 
          "\"\<NaN\>\"", ",", "0.`"}], "}"}], ",", 
        RowBox[{"{", 
         RowBox[{
         "2.`", ",", "64.`", ",", "\"\<c:1/3 t:9/84 - r2.nd2 (series 1)\>\"", 
          ",", "0.`", ",", "0.`", ",", "27.9471038078591`", ",", 
          "\"\<NaN\>\"", ",", "0.`"}], "}"}], ",", 
        RowBox[{"{", 
         RowBox[{
         "2.`", ",", "64.`", ",", "\"\<c:1/3 t:10/84 - r2.nd2 (series 1)\>\"",
           ",", "0.`", ",", "0.`", ",", "30.3185578014571`", ",", 
          "\"\<NaN\>\"", ",", "0.`"}], "}"}], ",", 
        RowBox[{"{", 
         RowBox[{
         "2.`", ",", "64.`", ",", "\"\<c:1/3 t:11/84 - r2.nd2 (series 1)\>\"",
           ",", "0.`", ",", "0.`", ",", "32.7407826099954`", ",", 
          "\"\<NaN\>\"", ",", "0.`"}], "}"}], ",", 
        RowBox[{"{", 
         RowBox[{
         "2.`", ",", "64.`", ",", "\"\<c:1/3 t:12/84 - r2.nd2 (series 1)\>\"",
           ",", "0.`", ",", "0.`", ",", "35.1799336401652`", ",", 
          "\"\<NaN\>\"", ",", "0.`"}], "}"}], ",", 
        RowBox[{"{", 
         RowBox[{
         "2.`", ",", "64.`", ",", "\"\<c:1/3 t:13/84 - r2.nd2 (series 1)\>\"",
           ",", "0.`", ",", "0.`", ",", "37.5612782428581`", ",", 
          "\"\<NaN\>\"", ",", "0.`"}], "}"}], ",", 
        RowBox[{"{", 
         RowBox[{
         "2.`", ",", "64.`", ",", "\"\<c:1/3 t:14/84 - r2.nd2 (series 1)\>\"",
           ",", "0.`", ",", "0.`", ",", "39.9461993558723`", ",", 
          "\"\<NaN\>\"", ",", "0.`"}], "}"}], ",", 
        RowBox[{"{", 
         RowBox[{
         "2.`", ",", "64.`", ",", "\"\<c:1/3 t:15/84 - r2.nd2 (series 1)\>\"",
           ",", "0.`", ",", "0.`", ",", "42.3564471723027`", ",", 
          "\"\<NaN\>\"", ",", "0.`"}], "}"}], ",", 
        RowBox[{"{", 
         RowBox[{
         "2.`", ",", "64.`", ",", "\"\<c:1/3 t:16/84 - r2.nd2 (series 1)\>\"",
           ",", "0.`", ",", "0.`", ",", "44.767972484501`", ",", 
          "\"\<NaN\>\"", ",", "0.`"}], "}"}], ",", 
        RowBox[{"{", 
         RowBox[{
         "2.`", ",", "64.`", ",", "\"\<c:1/3 t:17/84 - r2.nd2 (series 1)\>\"",
           ",", "0.`", ",", "0.`", ",", "47.1608278598971`", ",", 
          "\"\<NaN\>\"", ",", "0.`"}], "}"}], ",", 
        RowBox[{"{", 
         RowBox[{
         "2.`", ",", "64.`", ",", "\"\<c:1/3 t:18/84 - r2.nd2 (series 1)\>\"",
           ",", "0.`", ",", "0.`", ",", "49.5620704062748`", ",", 
          "\"\<NaN\>\"", ",", "0.`"}], "}"}], ",", 
        RowBox[{"{", 
         RowBox[{
         "2.`", ",", "64.`", ",", "\"\<c:1/3 t:19/84 - r2.nd2 (series 1)\>\"",
           ",", "0.`", ",", "0.`", ",", "51.9591337018739`", ",", 
          "\"\<NaN\>\"", ",", "0.`"}], "}"}], ",", 
        RowBox[{"{", 
         RowBox[{
         "2.`", ",", "64.`", ",", "\"\<c:1/3 t:20/84 - r2.nd2 (series 1)\>\"",
           ",", "0.`", ",", "0.`", ",", "54.3607701114919`", ",", 
          "\"\<NaN\>\"", ",", "0.`"}], "}"}], ",", 
        RowBox[{"{", 
         RowBox[{
         "2.`", ",", "64.`", ",", "\"\<c:1/3 t:21/84 - r2.nd2 (series 1)\>\"",
           ",", "0.`", ",", "0.`", ",", "56.7639529633559`", ",", 
          "\"\<NaN\>\"", ",", "0.`"}], "}"}], ",", 
        RowBox[{"{", 
         RowBox[{
         "2.`", ",", "64.`", ",", "\"\<c:1/3 t:22/84 - r2.nd2 (series 1)\>\"",
           ",", "0.`", ",", "0.`", ",", "59.1942413879744`", ",", 
          "\"\<NaN\>\"", ",", "0.`"}], "}"}], ",", 
        RowBox[{"{", 
         RowBox[{
         "2.`", ",", "64.`", ",", "\"\<c:1/3 t:23/84 - r2.nd2 (series 1)\>\"",
           ",", "0.`", ",", "0.`", ",", "61.5548631185069`", ",", 
          "\"\<NaN\>\"", ",", "0.`"}], "}"}], ",", 
        RowBox[{"{", 
         RowBox[{
         "2.`", ",", "64.`", ",", "\"\<c:1/3 t:24/84 - r2.nd2 (series 1)\>\"",
           ",", "0.`", ",", "0.`", ",", "63.9756554798819`", ",", 
          "\"\<NaN\>\"", ",", "0.`"}], "}"}], ",", 
        RowBox[{"{", 
         RowBox[{
         "2.`", ",", "64.`", ",", "\"\<c:1/3 t:25/84 - r2.nd2 (series 1)\>\"",
           ",", "0.`", ",", "0.`", ",", "66.3568778962306`", ",", 
          "\"\<NaN\>\"", ",", "0.`"}], "}"}], ",", 
        RowBox[{"{", 
         RowBox[{
         "2.`", ",", "64.`", ",", "\"\<c:1/3 t:26/84 - r2.nd2 (series 1)\>\"",
           ",", "0.`", ",", "0.`", ",", "68.7920271529927`", ",", 
          "\"\<NaN\>\"", ",", "0.`"}], "}"}], ",", 
        RowBox[{"{", 
         RowBox[{
         "2.`", ",", "64.`", ",", "\"\<c:1/3 t:27/84 - r2.nd2 (series 1)\>\"",
           ",", "0.`", ",", "0.`", ",", "71.2013148851078`", ",", 
          "\"\<NaN\>\"", ",", "0.`"}], "}"}], ",", 
        RowBox[{"{", 
         RowBox[{
         "2.`", ",", "64.`", ",", "\"\<c:1/3 t:28/84 - r2.nd2 (series 1)\>\"",
           ",", "0.`", ",", "0.`", ",", "73.5866203048918`", ",", 
          "\"\<NaN\>\"", ",", "0.`"}], "}"}], ",", 
        RowBox[{"{", 
         RowBox[{
         "2.`", ",", "64.`", ",", "\"\<c:1/3 t:29/84 - r2.nd2 (series 1)\>\"",
           ",", "0.`", ",", "0.`", ",", "75.9847795232534`", ",", 
          "\"\<NaN\>\"", ",", "0.`"}], "}"}], ",", 
        RowBox[{"{", 
         RowBox[{
         "2.`", ",", "64.`", ",", "\"\<c:1/3 t:30/84 - r2.nd2 (series 1)\>\"",
           ",", "0.`", ",", "0.`", ",", "78.3694323723968`", ",", 
          "\"\<NaN\>\"", ",", "0.`"}], "}"}], ",", 
        RowBox[{"{", 
         RowBox[{
         "2.`", ",", "64.`", ",", "\"\<c:1/3 t:31/84 - r2.nd2 (series 1)\>\"",
           ",", "0.`", ",", "0.`", ",", "80.7880431273207`", ",", 
          "\"\<NaN\>\"", ",", "0.`"}], "}"}], ",", 
        RowBox[{"{", 
         RowBox[{
         "2.`", ",", "64.`", ",", "\"\<c:1/3 t:32/84 - r2.nd2 (series 1)\>\"",
           ",", "0.`", ",", "0.`", ",", "83.2166421038899`", ",", 
          "\"\<NaN\>\"", ",", "0.`"}], "}"}], ",", 
        RowBox[{"{", 
         RowBox[{
         "2.`", ",", "64.`", ",", "\"\<c:1/3 t:33/84 - r2.nd2 (series 1)\>\"",
           ",", "0.`", ",", "0.`", ",", "85.6073332792725`", ",", 
          "\"\<NaN\>\"", ",", "0.`"}], "}"}], ",", 
        RowBox[{"{", 
         RowBox[{
         "2.`", ",", "64.`", ",", "\"\<c:1/3 t:34/84 - r2.nd2 (series 1)\>\"",
           ",", "0.`", ",", "0.`", ",", "87.9787579208444`", ",", 
          "\"\<NaN\>\"", ",", "0.`"}], "}"}], ",", 
        RowBox[{"{", 
         RowBox[{
         "2.`", ",", "64.`", ",", "\"\<c:1/3 t:35/84 - r2.nd2 (series 1)\>\"",
           ",", "0.`", ",", "0.`", ",", "90.3968536500893`", ",", 
          "\"\<NaN\>\"", ",", "0.`"}], "}"}], ",", 
        RowBox[{"{", 
         RowBox[{
         "2.`", ",", "64.`", ",", "\"\<c:1/3 t:36/84 - r2.nd2 (series 1)\>\"",
           ",", "0.`", ",", "0.`", ",", "92.8156575823053`", ",", 
          "\"\<NaN\>\"", ",", "0.`"}], "}"}], ",", 
        RowBox[{"{", 
         RowBox[{
         "2.`", ",", "64.`", ",", "\"\<c:1/3 t:37/84 - r2.nd2 (series 1)\>\"",
           ",", "1.`", ",", "7061.836`", ",", "95.2142724396884`", ",", 
          "7061.836`", ",", "19.341`"}], "}"}], ",", 
        RowBox[{"{", 
         RowBox[{
         "2.`", ",", "64.`", ",", "\"\<c:1/3 t:38/84 - r2.nd2 (series 1)\>\"",
           ",", "1.`", ",", "7566.364`", ",", "97.6021038402803`", ",", 
          "7566.364`", ",", "20.723`"}], "}"}], ",", 
        RowBox[{"{", 
         RowBox[{
         "2.`", ",", "64.`", ",", "\"\<c:1/3 t:39/84 - r2.nd2 (series 1)\>\"",
           ",", "1.`", ",", "7156.532`", ",", "99.9934946860652`", ",", 
          "7156.532`", ",", "19.6`"}], "}"}], ",", 
        RowBox[{"{", 
         RowBox[{
         "2.`", ",", "64.`", ",", "\"\<c:1/3 t:40/84 - r2.nd2 (series 1)\>\"",
           ",", "1.`", ",", "6687.709`", ",", "102.423973557556`", ",", 
          "6687.709`", ",", "18.316`"}], "}"}], ",", 
        RowBox[{"{", 
         RowBox[{
         "2.`", ",", "64.`", ",", "\"\<c:1/3 t:41/84 - r2.nd2 (series 1)\>\"",
           ",", "1.`", ",", "6599.223`", ",", "104.821933455178`", ",", 
          "6599.223`", ",", "18.074`"}], "}"}], ",", 
        RowBox[{"{", 
         RowBox[{
         "2.`", ",", "64.`", ",", "\"\<c:1/3 t:42/84 - r2.nd2 (series 1)\>\"",
           ",", "1.`", ",", "7044.76`", ",", "107.22730405694`", ",", 
          "7044.76`", ",", "19.294`"}], "}"}], ",", 
        RowBox[{"{", 
         RowBox[{
         "2.`", ",", "64.`", ",", "\"\<c:1/3 t:43/84 - r2.nd2 (series 1)\>\"",
           ",", "1.`", ",", "6703.233`", ",", "109.599843051619`", ",", 
          "6703.233`", ",", "18.359`"}], "}"}], ",", 
        RowBox[{"{", 
         RowBox[{
         "2.`", ",", "64.`", ",", "\"\<c:1/3 t:44/84 - r2.nd2 (series 1)\>\"",
           ",", "1.`", ",", "6633.375`", ",", "112.017921715734`", ",", 
          "6633.375`", ",", "18.168`"}], "}"}], ",", 
        RowBox[{"{", 
         RowBox[{
         "2.`", ",", "64.`", ",", "\"\<c:1/3 t:45/84 - r2.nd2 (series 1)\>\"",
           ",", "1.`", ",", "6594.565`", ",", "114.446366423513`", ",", 
          "6594.565`", ",", "18.061`"}], "}"}], ",", 
        RowBox[{"{", 
         RowBox[{
         "2.`", ",", "64.`", ",", "\"\<c:1/3 t:46/84 - r2.nd2 (series 1)\>\"",
           ",", "1.`", ",", "6631.823`", ",", "116.815765775242`", ",", 
          "6631.823`", ",", "18.163`"}], "}"}], ",", 
        RowBox[{"{", 
         RowBox[{
         "2.`", ",", "64.`", ",", "\"\<c:1/3 t:47/84 - r2.nd2 (series 1)\>\"",
           ",", "1.`", ",", "6638.033`", ",", "119.207369252569`", ",", 
          "6638.033`", ",", "18.18`"}], "}"}], ",", 
        RowBox[{"{", 
         RowBox[{
         "2.`", ",", "64.`", ",", "\"\<c:1/3 t:48/84 - r2.nd2 (series 1)\>\"",
           ",", "1.`", ",", "6450.193`", ",", "121.630764046544`", ",", 
          "6450.193`", ",", "17.666`"}], "}"}], ",", 
        RowBox[{"{", 
         RowBox[{
         "2.`", ",", "64.`", ",", "\"\<c:1/3 t:49/84 - r2.nd2 (series 1)\>\"",
           ",", "1.`", ",", "6513.841`", ",", "151.605863971423`", ",", 
          "6513.841`", ",", "17.84`"}], "}"}], ",", 
        RowBox[{"{", 
         RowBox[{
         "2.`", ",", "64.`", ",", "\"\<c:1/3 t:50/84 - r2.nd2 (series 1)\>\"",
           ",", "1.`", ",", "6363.259`", ",", "181.579406873676`", ",", 
          "6363.259`", ",", "17.428`"}], "}"}], ",", 
        RowBox[{"{", 
         RowBox[{
         "2.`", ",", "64.`", ",", "\"\<c:1/3 t:51/84 - r2.nd2 (series 1)\>\"",
           ",", "1.`", ",", "6527.813`", ",", "211.577650189008`", ",", 
          "6527.813`", ",", "17.878`"}], "}"}], ",", 
        RowBox[{"{", 
         RowBox[{
         "2.`", ",", "64.`", ",", "\"\<c:1/3 t:52/84 - r2.nd2 (series 1)\>\"",
           ",", "1.`", ",", "6416.041`", ",", "241.591519021626`", ",", 
          "6416.041`", ",", "17.572`"}], "}"}], ",", 
        RowBox[{"{", 
         RowBox[{
         "2.`", ",", "64.`", ",", "\"\<c:1/3 t:53/84 - r2.nd2 (series 1)\>\"",
           ",", "1.`", ",", "6285.64`", ",", "271.589924797015`", ",", 
          "6285.64`", ",", "17.215`"}], "}"}], ",", 
        RowBox[{"{", 
         RowBox[{
         "2.`", ",", "64.`", ",", "\"\<c:1/3 t:54/84 - r2.nd2 (series 1)\>\"",
           ",", "1.`", ",", "6329.106`", ",", "301.581195640791`", ",", 
          "6329.106`", ",", "17.334`"}], "}"}], ",", 
        RowBox[{"{", 
         RowBox[{
         "2.`", ",", "64.`", ",", "\"\<c:1/3 t:55/84 - r2.nd2 (series 1)\>\"",
           ",", "1.`", ",", "6343.078`", ",", "331.578199344949`", ",", 
          "6343.078`", ",", "17.372`"}], "}"}], ",", 
        RowBox[{"{", 
         RowBox[{
         "2.`", ",", "64.`", ",", "\"\<c:1/3 t:56/84 - r2.nd2 (series 1)\>\"",
           ",", "1.`", ",", "6456.403`", ",", "361.584552010918`", ",", 
          "6456.403`", ",", "17.683`"}], "}"}], ",", 
        RowBox[{"{", 
         RowBox[{
         "2.`", ",", "64.`", ",", "\"\<c:1/3 t:57/84 - r2.nd2 (series 1)\>\"",
           ",", "1.`", ",", "6529.365`", ",", "391.582661194311`", ",", 
          "6529.365`", ",", "17.883`"}], "}"}], ",", 
        RowBox[{"{", 
         RowBox[{
         "2.`", ",", "64.`", ",", "\"\<c:1/3 t:58/84 - r2.nd2 (series 1)\>\"",
           ",", "1.`", ",", "6571.28`", ",", "421.631776008859`", ",", 
          "6571.28`", ",", "17.997`"}], "}"}], ",", 
        RowBox[{"{", 
         RowBox[{
         "2.`", ",", "64.`", ",", "\"\<c:1/3 t:59/84 - r2.nd2 (series 1)\>\"",
           ",", "1.`", ",", "6532.47`", ",", "451.609302595483`", ",", 
          "6532.47`", ",", "17.891`"}], "}"}], ",", 
        RowBox[{"{", 
         RowBox[{
         "2.`", ",", "64.`", ",", "\"\<c:1/3 t:60/84 - r2.nd2 (series 1)\>\"",
           ",", "1.`", ",", "6565.07`", ",", "481.56995074284`", ",", 
          "6565.07`", ",", "17.98`"}], "}"}], ",", 
        RowBox[{"{", 
         RowBox[{
         "2.`", ",", "64.`", ",", "\"\<c:1/3 t:61/84 - r2.nd2 (series 1)\>\"",
           ",", "1.`", ",", "6589.909`", ",", "511.607005287438`", ",", 
          "6589.909`", ",", "18.048`"}], "}"}], ",", 
        RowBox[{"{", 
         RowBox[{
         "2.`", ",", "64.`", ",", "\"\<c:1/3 t:62/84 - r2.nd2 (series 1)\>\"",
           ",", "1.`", ",", "6495.212`", ",", "541.591630968892`", ",", 
          "6495.212`", ",", "17.789`"}], "}"}], ",", 
        RowBox[{"{", 
         RowBox[{
         "2.`", ",", "64.`", ",", "\"\<c:1/3 t:63/84 - r2.nd2 (series 1)\>\"",
           ",", "1.`", ",", "6695.471`", ",", "571.589529568562`", ",", 
          "6695.471`", ",", "18.338`"}], "}"}], ",", 
        RowBox[{"{", 
         RowBox[{
         "2.`", ",", "64.`", ",", "\"\<c:1/3 t:64/84 - r2.nd2 (series 1)\>\"",
           ",", "1.`", ",", "6608.537`", ",", "601.605399117233`", ",", 
          "6608.537`", ",", "18.099`"}], "}"}], ",", 
        RowBox[{"{", 
         RowBox[{
         "2.`", ",", "64.`", ",", "\"\<c:1/3 t:65/84 - r2.nd2 (series 1)\>\"",
           ",", "1.`", ",", "6624.061`", ",", "631.578193542804`", ",", 
          "6624.061`", ",", "18.142`"}], "}"}], ",", 
        RowBox[{"{", 
         RowBox[{
         "2.`", ",", "64.`", ",", "\"\<c:1/3 t:66/84 - r2.nd2 (series 1)\>\"",
           ",", "1.`", ",", "6462.612`", ",", "661.61495388453`", ",", 
          "6462.612`", ",", "17.7`"}], "}"}], ",", 
        RowBox[{"{", 
         RowBox[{
         "2.`", ",", "64.`", ",", "\"\<c:1/3 t:67/84 - r2.nd2 (series 1)\>\"",
           ",", "1.`", ",", "6541.784`", ",", "691.581955721763`", ",", 
          "6541.784`", ",", "17.917`"}], "}"}], ",", 
        RowBox[{"{", 
         RowBox[{
         "2.`", ",", "64.`", ",", "\"\<c:1/3 t:68/84 - r2.nd2 (series 1)\>\"",
           ",", "1.`", ",", "6642.69`", ",", "721.580191187134`", ",", 
          "6642.69`", ",", "18.193`"}], "}"}], ",", 
        RowBox[{"{", 
         RowBox[{
         "2.`", ",", "64.`", ",", "\"\<c:1/3 t:69/84 - r2.nd2 (series 1)\>\"",
           ",", "1.`", ",", "6737.386`", ",", "751.581393255017`", ",", 
          "6737.386`", ",", "18.452`"}], "}"}], ",", 
        RowBox[{"{", 
         RowBox[{
         "2.`", ",", "64.`", ",", "\"\<c:1/3 t:70/84 - r2.nd2 (series 1)\>\"",
           ",", "1.`", ",", "6762.224`", ",", "781.622295304233`", ",", 
          "6762.224`", ",", "18.52`"}], "}"}], ",", 
        RowBox[{"{", 
         RowBox[{
         "2.`", ",", "64.`", ",", "\"\<c:1/3 t:71/84 - r2.nd2 (series 1)\>\"",
           ",", "1.`", ",", "6777.748`", ",", "811.620744083752`", ",", 
          "6777.748`", ",", "18.563`"}], "}"}], ",", 
        RowBox[{"{", 
         RowBox[{
         "2.`", ",", "64.`", ",", "\"\<c:1/3 t:72/84 - r2.nd2 (series 1)\>\"",
           ",", "1.`", ",", "6838.292`", ",", "841.587694042984`", ",", 
          "6838.292`", ",", "18.729`"}], "}"}], ",", 
        RowBox[{"{", 
         RowBox[{
         "2.`", ",", "64.`", ",", "\"\<c:1/3 t:73/84 - r2.nd2 (series 1)\>\"",
           ",", "1.`", ",", "7013.712`", ",", "871.609239795798`", ",", 
          "7013.712`", ",", "19.209`"}], "}"}], ",", 
        RowBox[{"{", 
         RowBox[{
         "2.`", ",", "64.`", ",", "\"\<c:1/3 t:74/84 - r2.nd2 (series 1)\>\"",
           ",", "1.`", ",", "7054.074`", ",", "901.584181356254`", ",", 
          "7054.074`", ",", "19.32`"}], "}"}], ",", 
        RowBox[{"{", 
         RowBox[{
         "2.`", ",", "64.`", ",", "\"\<c:1/3 t:75/84 - r2.nd2 (series 1)\>\"",
           ",", "1.`", ",", "7074.255`", ",", "931.582390882624`", ",", 
          "7074.255`", ",", "19.375`"}], "}"}], ",", 
        RowBox[{"{", 
         RowBox[{
         "2.`", ",", "64.`", ",", "\"\<c:1/3 t:76/84 - r2.nd2 (series 1)\>\"",
           ",", "1.`", ",", "7245.019`", ",", "961.580593241639`", ",", 
          "7245.019`", ",", "19.843`"}], "}"}], ",", 
        RowBox[{"{", 
         RowBox[{
         "2.`", ",", "64.`", ",", "\"\<c:1/3 t:77/84 - r2.nd2 (series 1)\>\"",
           ",", "1.`", ",", "7148.77`", ",", "991.579313356753`", ",", 
          "7148.77`", ",", "19.579`"}], "}"}], ",", 
        RowBox[{"{", 
         RowBox[{
         "2.`", ",", "64.`", ",", "\"\<c:1/3 t:78/84 - r2.nd2 (series 1)\>\"",
           ",", "1.`", ",", "7285.38`", ",", "1021.60832715254`", ",", 
          "7285.38`", ",", "19.953`"}], "}"}], ",", 
        RowBox[{"{", 
         RowBox[{
         "2.`", ",", "64.`", ",", "\"\<c:1/3 t:79/84 - r2.nd2 (series 1)\>\"",
           ",", "1.`", ",", "7369.21`", ",", "1051.59101560023`", ",", 
          "7369.21`", ",", "20.183`"}], "}"}], ",", 
        RowBox[{"{", 
         RowBox[{
         "2.`", ",", "64.`", ",", "\"\<c:1/3 t:80/84 - r2.nd2 (series 1)\>\"",
           ",", "1.`", ",", "7515.135`", ",", "1081.58921591143`", ",", 
          "7515.135`", ",", "20.582`"}], "}"}], ",", 
        RowBox[{"{", 
         RowBox[{
         "2.`", ",", "64.`", ",", "\"\<c:1/3 t:81/84 - r2.nd2 (series 1)\>\"",
           ",", "1.`", ",", "7432.858`", ",", "1111.60721484725`", ",", 
          "7432.858`", ",", "20.357`"}], "}"}], ",", 
        RowBox[{"{", 
         RowBox[{
         "2.`", ",", "64.`", ",", "\"\<c:1/3 t:82/84 - r2.nd2 (series 1)\>\"",
           ",", "1.`", ",", "7435.963`", ",", "1141.62073589249`", ",", 
          "7435.963`", ",", "20.366`"}], "}"}], ",", 
        RowBox[{"{", 
         RowBox[{
         "2.`", ",", "64.`", ",", "\"\<c:1/3 t:83/84 - r2.nd2 (series 1)\>\"",
           ",", "1.`", ",", "7370.762`", ",", "1171.57613344009`", ",", 
          "7370.762`", ",", "20.187`"}], "}"}], ",", 
        RowBox[{"{", 
         RowBox[{
         "2.`", ",", "64.`", ",", "\"\<c:1/3 t:84/84 - r2.nd2 (series 1)\>\"",
           ",", "1.`", ",", "7557.049`", ",", "1201.61353338295`", ",", 
          "7557.049`", ",", "20.697`"}], "}"}], ",", 
        RowBox[{"{", 
         RowBox[{
         "2.`", ",", "65.`", ",", "\"\<c:1/3 t:1/84 - r2.nd2 (series 1)\>\"", 
          ",", "0.`", ",", "0.`", ",", "0.0305686849150806`", ",", 
          "\"\<NaN\>\"", ",", "0.`"}], "}"}], ",", 
        RowBox[{"{", 
         RowBox[{
         "2.`", ",", "65.`", ",", "\"\<c:1/3 t:2/84 - r2.nd2 (series 1)\>\"", 
          ",", "0.`", ",", "0.`", ",", "4.73111453022062`", ",", 
          "\"\<NaN\>\"", ",", "0.`"}], "}"}], ",", 
        RowBox[{"{", 
         RowBox[{
         "2.`", ",", "65.`", ",", "\"\<c:1/3 t:3/84 - r2.nd2 (series 1)\>\"", 
          ",", "0.`", ",", "0.`", ",", "11.4255131737478`", ",", 
          "\"\<NaN\>\"", ",", "0.`"}], "}"}], ",", 
        RowBox[{"{", 
         RowBox[{
         "2.`", ",", "65.`", ",", "\"\<c:1/3 t:4/84 - r2.nd2 (series 1)\>\"", 
          ",", "0.`", ",", "0.`", ",", "15.9334216677807`", ",", 
          "\"\<NaN\>\"", ",", "0.`"}], "}"}], ",", 
        RowBox[{"{", 
         RowBox[{
         "2.`", ",", "65.`", ",", "\"\<c:1/3 t:5/84 - r2.nd2 (series 1)\>\"", 
          ",", "0.`", ",", "0.`", ",", "18.329444672944`", ",", "\"\<NaN\>\"",
           ",", "0.`"}], "}"}], ",", 
        RowBox[{"{", 
         RowBox[{
         "2.`", ",", "65.`", ",", "\"\<c:1/3 t:6/84 - r2.nd2 (series 1)\>\"", 
          ",", "0.`", ",", "0.`", ",", "20.7276909234784`", ",", 
          "\"\<NaN\>\"", ",", "0.`"}], "}"}], ",", 
        RowBox[{"{", 
         RowBox[{
         "2.`", ",", "65.`", ",", "\"\<c:1/3 t:7/84 - r2.nd2 (series 1)\>\"", 
          ",", "0.`", ",", "0.`", ",", "23.1563868299983`", ",", 
          "\"\<NaN\>\"", ",", "0.`"}], "}"}], ",", 
        RowBox[{"{", 
         RowBox[{
         "2.`", ",", "65.`", ",", "\"\<c:1/3 t:8/84 - r2.nd2 (series 1)\>\"", 
          ",", "0.`", ",", "0.`", ",", "25.5488305944129`", ",", 
          "\"\<NaN\>\"", ",", "0.`"}], "}"}], ",", 
        RowBox[{"{", 
         RowBox[{
         "2.`", ",", "65.`", ",", "\"\<c:1/3 t:9/84 - r2.nd2 (series 1)\>\"", 
          ",", "0.`", ",", "0.`", ",", "27.9471038078591`", ",", 
          "\"\<NaN\>\"", ",", "0.`"}], "}"}], ",", 
        RowBox[{"{", 
         RowBox[{
         "2.`", ",", "65.`", ",", "\"\<c:1/3 t:10/84 - r2.nd2 (series 1)\>\"",
           ",", "0.`", ",", "0.`", ",", "30.3185578014571`", ",", 
          "\"\<NaN\>\"", ",", "0.`"}], "}"}], ",", 
        RowBox[{"{", 
         RowBox[{
         "2.`", ",", "65.`", ",", "\"\<c:1/3 t:11/84 - r2.nd2 (series 1)\>\"",
           ",", "0.`", ",", "0.`", ",", "32.7407826099954`", ",", 
          "\"\<NaN\>\"", ",", "0.`"}], "}"}], ",", 
        RowBox[{"{", 
         RowBox[{
         "2.`", ",", "65.`", ",", "\"\<c:1/3 t:12/84 - r2.nd2 (series 1)\>\"",
           ",", "0.`", ",", "0.`", ",", "35.1799336401652`", ",", 
          "\"\<NaN\>\"", ",", "0.`"}], "}"}], ",", 
        RowBox[{"{", 
         RowBox[{
         "2.`", ",", "65.`", ",", "\"\<c:1/3 t:13/84 - r2.nd2 (series 1)\>\"",
           ",", "0.`", ",", "0.`", ",", "37.5612782428581`", ",", 
          "\"\<NaN\>\"", ",", "0.`"}], "}"}], ",", 
        RowBox[{"{", 
         RowBox[{
         "2.`", ",", "65.`", ",", "\"\<c:1/3 t:14/84 - r2.nd2 (series 1)\>\"",
           ",", "0.`", ",", "0.`", ",", "39.9461993558723`", ",", 
          "\"\<NaN\>\"", ",", "0.`"}], "}"}], ",", 
        RowBox[{"{", 
         RowBox[{
         "2.`", ",", "65.`", ",", "\"\<c:1/3 t:15/84 - r2.nd2 (series 1)\>\"",
           ",", "0.`", ",", "0.`", ",", "42.3564471723027`", ",", 
          "\"\<NaN\>\"", ",", "0.`"}], "}"}], ",", 
        RowBox[{"{", 
         RowBox[{
         "2.`", ",", "65.`", ",", "\"\<c:1/3 t:16/84 - r2.nd2 (series 1)\>\"",
           ",", "0.`", ",", "0.`", ",", "44.767972484501`", ",", 
          "\"\<NaN\>\"", ",", "0.`"}], "}"}], ",", 
        RowBox[{"{", 
         RowBox[{
         "2.`", ",", "65.`", ",", "\"\<c:1/3 t:17/84 - r2.nd2 (series 1)\>\"",
           ",", "0.`", ",", "0.`", ",", "47.1608278598971`", ",", 
          "\"\<NaN\>\"", ",", "0.`"}], "}"}], ",", 
        RowBox[{"{", 
         RowBox[{
         "2.`", ",", "65.`", ",", "\"\<c:1/3 t:18/84 - r2.nd2 (series 1)\>\"",
           ",", "0.`", ",", "0.`", ",", "49.5620704062748`", ",", 
          "\"\<NaN\>\"", ",", "0.`"}], "}"}], ",", 
        RowBox[{"{", 
         RowBox[{
         "2.`", ",", "65.`", ",", "\"\<c:1/3 t:19/84 - r2.nd2 (series 1)\>\"",
           ",", "0.`", ",", "0.`", ",", "51.9591337018739`", ",", 
          "\"\<NaN\>\"", ",", "0.`"}], "}"}], ",", 
        RowBox[{"{", 
         RowBox[{
         "2.`", ",", "65.`", ",", "\"\<c:1/3 t:20/84 - r2.nd2 (series 1)\>\"",
           ",", "0.`", ",", "0.`", ",", "54.3607701114919`", ",", 
          "\"\<NaN\>\"", ",", "0.`"}], "}"}], ",", 
        RowBox[{"{", 
         RowBox[{
         "2.`", ",", "65.`", ",", "\"\<c:1/3 t:21/84 - r2.nd2 (series 1)\>\"",
           ",", "0.`", ",", "0.`", ",", "56.7639529633559`", ",", 
          "\"\<NaN\>\"", ",", "0.`"}], "}"}], ",", 
        RowBox[{"{", 
         RowBox[{
         "2.`", ",", "65.`", ",", "\"\<c:1/3 t:22/84 - r2.nd2 (series 1)\>\"",
           ",", "0.`", ",", "0.`", ",", "59.1942413879744`", ",", 
          "\"\<NaN\>\"", ",", "0.`"}], "}"}], ",", 
        RowBox[{"{", 
         RowBox[{
         "2.`", ",", "65.`", ",", "\"\<c:1/3 t:23/84 - r2.nd2 (series 1)\>\"",
           ",", "0.`", ",", "0.`", ",", "61.5548631185069`", ",", 
          "\"\<NaN\>\"", ",", "0.`"}], "}"}], ",", 
        RowBox[{"{", 
         RowBox[{
         "2.`", ",", "65.`", ",", "\"\<c:1/3 t:24/84 - r2.nd2 (series 1)\>\"",
           ",", "0.`", ",", "0.`", ",", "63.9756554798819`", ",", 
          "\"\<NaN\>\"", ",", "0.`"}], "}"}], ",", 
        RowBox[{"{", 
         RowBox[{
         "2.`", ",", "65.`", ",", "\"\<c:1/3 t:25/84 - r2.nd2 (series 1)\>\"",
           ",", "0.`", ",", "0.`", ",", "66.3568778962306`", ",", 
          "\"\<NaN\>\"", ",", "0.`"}], "}"}], ",", 
        RowBox[{"{", 
         RowBox[{
         "2.`", ",", "65.`", ",", "\"\<c:1/3 t:26/84 - r2.nd2 (series 1)\>\"",
           ",", "0.`", ",", "0.`", ",", "68.7920271529927`", ",", 
          "\"\<NaN\>\"", ",", "0.`"}], "}"}], ",", 
        RowBox[{"{", 
         RowBox[{
         "2.`", ",", "65.`", ",", "\"\<c:1/3 t:27/84 - r2.nd2 (series 1)\>\"",
           ",", "0.`", ",", "0.`", ",", "71.2013148851078`", ",", 
          "\"\<NaN\>\"", ",", "0.`"}], "}"}], ",", 
        RowBox[{"{", 
         RowBox[{
         "2.`", ",", "65.`", ",", "\"\<c:1/3 t:28/84 - r2.nd2 (series 1)\>\"",
           ",", "0.`", ",", "0.`", ",", "73.5866203048918`", ",", 
          "\"\<NaN\>\"", ",", "0.`"}], "}"}], ",", 
        RowBox[{"{", 
         RowBox[{
         "2.`", ",", "65.`", ",", "\"\<c:1/3 t:29/84 - r2.nd2 (series 1)\>\"",
           ",", "0.`", ",", "0.`", ",", "75.9847795232534`", ",", 
          "\"\<NaN\>\"", ",", "0.`"}], "}"}], ",", 
        RowBox[{"{", 
         RowBox[{
         "2.`", ",", "65.`", ",", "\"\<c:1/3 t:30/84 - r2.nd2 (series 1)\>\"",
           ",", "0.`", ",", "0.`", ",", "78.3694323723968`", ",", 
          "\"\<NaN\>\"", ",", "0.`"}], "}"}], ",", 
        RowBox[{"{", 
         RowBox[{
         "2.`", ",", "65.`", ",", "\"\<c:1/3 t:31/84 - r2.nd2 (series 1)\>\"",
           ",", "0.`", ",", "0.`", ",", "80.7880431273207`", ",", 
          "\"\<NaN\>\"", ",", "0.`"}], "}"}], ",", 
        RowBox[{"{", 
         RowBox[{
         "2.`", ",", "65.`", ",", "\"\<c:1/3 t:32/84 - r2.nd2 (series 1)\>\"",
           ",", "0.`", ",", "0.`", ",", "83.2166421038899`", ",", 
          "\"\<NaN\>\"", ",", "0.`"}], "}"}], ",", 
        RowBox[{"{", 
         RowBox[{
         "2.`", ",", "65.`", ",", "\"\<c:1/3 t:33/84 - r2.nd2 (series 1)\>\"",
           ",", "0.`", ",", "0.`", ",", "85.6073332792725`", ",", 
          "\"\<NaN\>\"", ",", "0.`"}], "}"}], ",", 
        RowBox[{"{", 
         RowBox[{
         "2.`", ",", "65.`", ",", "\"\<c:1/3 t:34/84 - r2.nd2 (series 1)\>\"",
           ",", "0.`", ",", "0.`", ",", "87.9787579208444`", ",", 
          "\"\<NaN\>\"", ",", "0.`"}], "}"}], ",", 
        RowBox[{"{", 
         RowBox[{
         "2.`", ",", "65.`", ",", "\"\<c:1/3 t:35/84 - r2.nd2 (series 1)\>\"",
           ",", "0.`", ",", "0.`", ",", "90.3968536500893`", ",", 
          "\"\<NaN\>\"", ",", "0.`"}], "}"}], ",", 
        RowBox[{"{", 
         RowBox[{
         "2.`", ",", "65.`", ",", "\"\<c:1/3 t:36/84 - r2.nd2 (series 1)\>\"",
           ",", "0.`", ",", "0.`", ",", "92.8156575823053`", ",", 
          "\"\<NaN\>\"", ",", "0.`"}], "}"}], ",", 
        RowBox[{"{", 
         RowBox[{
         "2.`", ",", "65.`", ",", "\"\<c:1/3 t:37/84 - r2.nd2 (series 1)\>\"",
           ",", "0.`", ",", "0.`", ",", "95.2142724396884`", ",", 
          "\"\<NaN\>\"", ",", "0.`"}], "}"}], ",", 
        RowBox[{"{", 
         RowBox[{
         "2.`", ",", "65.`", ",", "\"\<c:1/3 t:38/84 - r2.nd2 (series 1)\>\"",
           ",", "0.`", ",", "0.`", ",", "97.6021038402803`", ",", 
          "\"\<NaN\>\"", ",", "0.`"}], "}"}], ",", 
        RowBox[{"{", 
         RowBox[{
         "2.`", ",", "65.`", ",", "\"\<c:1/3 t:39/84 - r2.nd2 (series 1)\>\"",
           ",", "0.`", ",", "0.`", ",", "99.9934946860652`", ",", 
          "\"\<NaN\>\"", ",", "0.`"}], "}"}], ",", 
        RowBox[{"{", 
         RowBox[{
         "2.`", ",", "65.`", ",", "\"\<c:1/3 t:40/84 - r2.nd2 (series 1)\>\"",
           ",", "0.`", ",", "0.`", ",", "102.423973557556`", ",", 
          "\"\<NaN\>\"", ",", "0.`"}], "}"}], ",", 
        RowBox[{"{", 
         RowBox[{
         "2.`", ",", "65.`", ",", "\"\<c:1/3 t:41/84 - r2.nd2 (series 1)\>\"",
           ",", "0.`", ",", "0.`", ",", "104.821933455178`", ",", 
          "\"\<NaN\>\"", ",", "0.`"}], "}"}], ",", 
        RowBox[{"{", 
         RowBox[{
         "2.`", ",", "65.`", ",", "\"\<c:1/3 t:42/84 - r2.nd2 (series 1)\>\"",
           ",", "0.`", ",", "0.`", ",", "107.22730405694`", ",", 
          "\"\<NaN\>\"", ",", "0.`"}], "}"}], ",", 
        RowBox[{"{", 
         RowBox[{
         "2.`", ",", "65.`", ",", "\"\<c:1/3 t:43/84 - r2.nd2 (series 1)\>\"",
           ",", "0.`", ",", "0.`", ",", "109.599843051619`", ",", 
          "\"\<NaN\>\"", ",", "0.`"}], "}"}], ",", 
        RowBox[{"{", 
         RowBox[{
         "2.`", ",", "65.`", ",", "\"\<c:1/3 t:44/84 - r2.nd2 (series 1)\>\"",
           ",", "0.`", ",", "0.`", ",", "112.017921715734`", ",", 
          "\"\<NaN\>\"", ",", "0.`"}], "}"}], ",", 
        RowBox[{"{", 
         RowBox[{
         "2.`", ",", "65.`", ",", "\"\<c:1/3 t:45/84 - r2.nd2 (series 1)\>\"",
           ",", "0.`", ",", "0.`", ",", "114.446366423513`", ",", 
          "\"\<NaN\>\"", ",", "0.`"}], "}"}], ",", 
        RowBox[{"{", 
         RowBox[{
         "2.`", ",", "65.`", ",", "\"\<c:1/3 t:46/84 - r2.nd2 (series 1)\>\"",
           ",", "0.`", ",", "0.`", ",", "116.815765775242`", ",", 
          "\"\<NaN\>\"", ",", "0.`"}], "}"}], ",", 
        RowBox[{"{", 
         RowBox[{
         "2.`", ",", "65.`", ",", "\"\<c:1/3 t:47/84 - r2.nd2 (series 1)\>\"",
           ",", "1.`", ",", "6675.29`", ",", "119.207369252569`", ",", 
          "6675.29`", ",", "20.075`"}], "}"}], ",", 
        RowBox[{"{", 
         RowBox[{
         "2.`", ",", "65.`", ",", "\"\<c:1/3 t:48/84 - r2.nd2 (series 1)\>\"",
           ",", "1.`", ",", "6543.337`", ",", "121.630764046544`", ",", 
          "6543.337`", ",", "19.678`"}], "}"}], ",", 
        RowBox[{"{", 
         RowBox[{
         "2.`", ",", "65.`", ",", "\"\<c:1/3 t:49/84 - r2.nd2 (series 1)\>\"",
           ",", "1.`", ",", "6538.68`", ",", "151.605863971423`", ",", 
          "6538.68`", ",", "19.664`"}], "}"}], ",", 
        RowBox[{"{", 
         RowBox[{
         "2.`", ",", "65.`", ",", "\"\<c:1/3 t:50/84 - r2.nd2 (series 1)\>\"",
           ",", "1.`", ",", "6232.858`", ",", "181.579406873676`", ",", 
          "6232.858`", ",", "18.744`"}], "}"}], ",", 
        RowBox[{"{", 
         RowBox[{
         "2.`", ",", "65.`", ",", "\"\<c:1/3 t:51/84 - r2.nd2 (series 1)\>\"",
           ",", "1.`", ",", "6291.849`", ",", "211.577650189008`", ",", 
          "6291.849`", ",", "18.922`"}], "}"}], ",", 
        RowBox[{"{", 
         RowBox[{
         "2.`", ",", "65.`", ",", "\"\<c:1/3 t:52/84 - r2.nd2 (series 1)\>\"",
           ",", "1.`", ",", "6051.228`", ",", "241.591519021626`", ",", 
          "6051.228`", ",", "18.198`"}], "}"}], ",", 
        RowBox[{"{", 
         RowBox[{
         "2.`", ",", "65.`", ",", "\"\<c:1/3 t:53/84 - r2.nd2 (series 1)\>\"",
           ",", "1.`", ",", "5883.57`", ",", "271.589924797015`", ",", 
          "5883.57`", ",", "17.694`"}], "}"}], ",", 
        RowBox[{"{", 
         RowBox[{
         "2.`", ",", "65.`", ",", "\"\<c:1/3 t:54/84 - r2.nd2 (series 1)\>\"",
           ",", "1.`", ",", "5799.74`", ",", "301.581195640791`", ",", 
          "5799.74`", ",", "17.442`"}], "}"}], ",", 
        RowBox[{"{", 
         RowBox[{
         "2.`", ",", "65.`", ",", "\"\<c:1/3 t:55/84 - r2.nd2 (series 1)\>\"",
           ",", "1.`", ",", "5821.474`", ",", "331.578199344949`", ",", 
          "5821.474`", ",", "17.507`"}], "}"}], ",", 
        RowBox[{"{", 
         RowBox[{
         "2.`", ",", "65.`", ",", "\"\<c:1/3 t:56/84 - r2.nd2 (series 1)\>\"",
           ",", "1.`", ",", "5888.227`", ",", "361.584552010918`", ",", 
          "5888.227`", ",", "17.708`"}], "}"}], ",", 
        RowBox[{"{", 
         RowBox[{
         "2.`", ",", "65.`", ",", "\"\<c:1/3 t:57/84 - r2.nd2 (series 1)\>\"",
           ",", "1.`", ",", "5968.951`", ",", "391.582661194311`", ",", 
          "5968.951`", ",", "17.951`"}], "}"}], ",", 
        RowBox[{"{", 
         RowBox[{
         "2.`", ",", "65.`", ",", "\"\<c:1/3 t:58/84 - r2.nd2 (series 1)\>\"",
           ",", "1.`", ",", "5968.951`", ",", "421.631776008859`", ",", 
          "5968.951`", ",", "17.951`"}], "}"}], ",", 
        RowBox[{"{", 
         RowBox[{
         "2.`", ",", "65.`", ",", "\"\<c:1/3 t:59/84 - r2.nd2 (series 1)\>\"",
           ",", "1.`", ",", "5891.332`", ",", "451.609302595483`", ",", 
          "5891.332`", ",", "17.717`"}], "}"}], ",", 
        RowBox[{"{", 
         RowBox[{
         "2.`", ",", "65.`", ",", "\"\<c:1/3 t:60/84 - r2.nd2 (series 1)\>\"",
           ",", "1.`", ",", "5917.722`", ",", "481.56995074284`", ",", 
          "5917.722`", ",", "17.796`"}], "}"}], ",", 
        RowBox[{"{", 
         RowBox[{
         "2.`", ",", "65.`", ",", "\"\<c:1/3 t:61/84 - r2.nd2 (series 1)\>\"",
           ",", "1.`", ",", "5948.77`", ",", "511.607005287438`", ",", 
          "5948.77`", ",", "17.89`"}], "}"}], ",", 
        RowBox[{"{", 
         RowBox[{
         "2.`", ",", "65.`", ",", "\"\<c:1/3 t:62/84 - r2.nd2 (series 1)\>\"",
           ",", "1.`", ",", "5841.655`", ",", "541.591630968892`", ",", 
          "5841.655`", ",", "17.568`"}], "}"}], ",", 
        RowBox[{"{", 
         RowBox[{
         "2.`", ",", "65.`", ",", "\"\<c:1/3 t:63/84 - r2.nd2 (series 1)\>\"",
           ",", "1.`", ",", "5923.932`", ",", "571.589529568562`", ",", 
          "5923.932`", ",", "17.815`"}], "}"}], ",", 
        RowBox[{"{", 
         RowBox[{
         "2.`", ",", "65.`", ",", "\"\<c:1/3 t:64/84 - r2.nd2 (series 1)\>\"",
           ",", "1.`", ",", "5868.046`", ",", "601.605399117233`", ",", 
          "5868.046`", ",", "17.647`"}], "}"}], ",", 
        RowBox[{"{", 
         RowBox[{
         "2.`", ",", "65.`", ",", "\"\<c:1/3 t:65/84 - r2.nd2 (series 1)\>\"",
           ",", "1.`", ",", "5833.893`", ",", "631.578193542804`", ",", 
          "5833.893`", ",", "17.544`"}], "}"}], ",", 
        RowBox[{"{", 
         RowBox[{
         "2.`", ",", "65.`", ",", "\"\<c:1/3 t:66/84 - r2.nd2 (series 1)\>\"",
           ",", "1.`", ",", "5644.501`", ",", "661.61495388453`", ",", 
          "5644.501`", ",", "16.975`"}], "}"}], ",", 
        RowBox[{"{", 
         RowBox[{
         "2.`", ",", "65.`", ",", "\"\<c:1/3 t:67/84 - r2.nd2 (series 1)\>\"",
           ",", "1.`", ",", "5742.302`", ",", "691.581955721763`", ",", 
          "5742.302`", ",", "17.269`"}], "}"}], ",", 
        RowBox[{"{", 
         RowBox[{
         "2.`", ",", "65.`", ",", "\"\<c:1/3 t:68/84 - r2.nd2 (series 1)\>\"",
           ",", "1.`", ",", "5802.845`", ",", "721.580191187134`", ",", 
          "5802.845`", ",", "17.451`"}], "}"}], ",", 
        RowBox[{"{", 
         RowBox[{
         "2.`", ",", "65.`", ",", "\"\<c:1/3 t:69/84 - r2.nd2 (series 1)\>\"",
           ",", "1.`", ",", "5823.026`", ",", "751.581393255017`", ",", 
          "5823.026`", ",", "17.512`"}], "}"}], ",", 
        RowBox[{"{", 
         RowBox[{
         "2.`", ",", "65.`", ",", "\"\<c:1/3 t:70/84 - r2.nd2 (series 1)\>\"",
           ",", "1.`", ",", "5844.76`", ",", "781.622295304233`", ",", 
          "5844.76`", ",", "17.577`"}], "}"}], ",", 
        RowBox[{"{", 
         RowBox[{
         "2.`", ",", "65.`", ",", "\"\<c:1/3 t:71/84 - r2.nd2 (series 1)\>\"",
           ",", "1.`", ",", "5868.046`", ",", "811.620744083752`", ",", 
          "5868.046`", ",", "17.647`"}], "}"}], ",", 
        RowBox[{"{", 
         RowBox[{
         "2.`", ",", "65.`", ",", "\"\<c:1/3 t:72/84 - r2.nd2 (series 1)\>\"",
           ",", "1.`", ",", "5902.198`", ",", "841.587694042984`", ",", 
          "5902.198`", ",", "17.75`"}], "}"}], ",", 
        RowBox[{"{", 
         RowBox[{
         "2.`", ",", "65.`", ",", "\"\<c:1/3 t:73/84 - r2.nd2 (series 1)\>\"",
           ",", "1.`", ",", "6051.228`", ",", "871.609239795798`", ",", 
          "6051.228`", ",", "18.198`"}], "}"}], ",", 
        RowBox[{"{", 
         RowBox[{
         "2.`", ",", "65.`", ",", "\"\<c:1/3 t:74/84 - r2.nd2 (series 1)\>\"",
           ",", "1.`", ",", "6051.228`", ",", "901.584181356254`", ",", 
          "6051.228`", ",", "18.198`"}], "}"}], ",", 
        RowBox[{"{", 
         RowBox[{
         "2.`", ",", "65.`", ",", "\"\<c:1/3 t:75/84 - r2.nd2 (series 1)\>\"",
           ",", "1.`", ",", "6110.219`", ",", "931.582390882624`", ",", 
          "6110.219`", ",", "18.375`"}], "}"}], ",", 
        RowBox[{"{", 
         RowBox[{
         "2.`", ",", "65.`", ",", "\"\<c:1/3 t:76/84 - r2.nd2 (series 1)\>\"",
           ",", "1.`", ",", "6187.839`", ",", "961.580593241639`", ",", 
          "6187.839`", ",", "18.609`"}], "}"}], ",", 
        RowBox[{"{", 
         RowBox[{
         "2.`", ",", "65.`", ",", "\"\<c:1/3 t:77/84 - r2.nd2 (series 1)\>\"",
           ",", "1.`", ",", "6079.171`", ",", "991.579313356753`", ",", 
          "6079.171`", ",", "18.282`"}], "}"}], ",", 
        RowBox[{"{", 
         RowBox[{
         "2.`", ",", "65.`", ",", "\"\<c:1/3 t:78/84 - r2.nd2 (series 1)\>\"",
           ",", "1.`", ",", "6156.791`", ",", "1021.60832715254`", ",", 
          "6156.791`", ",", "18.515`"}], "}"}], ",", 
        RowBox[{"{", 
         RowBox[{
         "2.`", ",", "65.`", ",", "\"\<c:1/3 t:79/84 - r2.nd2 (series 1)\>\"",
           ",", "1.`", ",", "6235.963`", ",", "1051.59101560023`", ",", 
          "6235.963`", ",", "18.754`"}], "}"}], ",", 
        RowBox[{"{", 
         RowBox[{
         "2.`", ",", "65.`", ",", "\"\<c:1/3 t:80/84 - r2.nd2 (series 1)\>\"",
           ",", "1.`", ",", "6150.581`", ",", "1081.58921591143`", ",", 
          "6150.581`", ",", "18.497`"}], "}"}], ",", 
        RowBox[{"{", 
         RowBox[{
         "2.`", ",", "65.`", ",", "\"\<c:1/3 t:81/84 - r2.nd2 (series 1)\>\"",
           ",", "1.`", ",", "6164.553`", ",", "1111.60721484725`", ",", 
          "6164.553`", ",", "18.539`"}], "}"}], ",", 
        RowBox[{"{", 
         RowBox[{
         "2.`", ",", "65.`", ",", "\"\<c:1/3 t:82/84 - r2.nd2 (series 1)\>\"",
           ",", "1.`", ",", "6190.943`", ",", "1141.62073589249`", ",", 
          "6190.943`", ",", "18.618`"}], "}"}], ",", 
        RowBox[{"{", 
         RowBox[{
         "2.`", ",", "65.`", ",", "\"\<c:1/3 t:83/84 - r2.nd2 (series 1)\>\"",
           ",", "1.`", ",", "6152.134`", ",", "1171.57613344009`", ",", 
          "6152.134`", ",", "18.501`"}], "}"}], ",", 
        RowBox[{"{", 
         RowBox[{
         "2.`", ",", "65.`", ",", "\"\<c:1/3 t:84/84 - r2.nd2 (series 1)\>\"",
           ",", "1.`", ",", "6215.782`", ",", "1201.61353338295`", ",", 
          "6215.782`", ",", "18.693`"}], "}"}], ",", 
        RowBox[{"{", 
         RowBox[{
         "2.`", ",", "66.`", ",", "\"\<c:1/3 t:1/84 - r2.nd2 (series 1)\>\"", 
          ",", "0.`", ",", "0.`", ",", "0.0305686849150806`", ",", 
          "\"\<NaN\>\"", ",", "0.`"}], "}"}], ",", 
        RowBox[{"{", 
         RowBox[{
         "2.`", ",", "66.`", ",", "\"\<c:1/3 t:2/84 - r2.nd2 (series 1)\>\"", 
          ",", "0.`", ",", "0.`", ",", "4.73111453022062`", ",", 
          "\"\<NaN\>\"", ",", "0.`"}], "}"}], ",", 
        RowBox[{"{", 
         RowBox[{
         "2.`", ",", "66.`", ",", "\"\<c:1/3 t:3/84 - r2.nd2 (series 1)\>\"", 
          ",", "0.`", ",", "0.`", ",", "11.4255131737478`", ",", 
          "\"\<NaN\>\"", ",", "0.`"}], "}"}], ",", 
        RowBox[{"{", 
         RowBox[{
         "2.`", ",", "66.`", ",", "\"\<c:1/3 t:4/84 - r2.nd2 (series 1)\>\"", 
          ",", "0.`", ",", "0.`", ",", "15.9334216677807`", ",", 
          "\"\<NaN\>\"", ",", "0.`"}], "}"}], ",", 
        RowBox[{"{", 
         RowBox[{
         "2.`", ",", "66.`", ",", "\"\<c:1/3 t:5/84 - r2.nd2 (series 1)\>\"", 
          ",", "0.`", ",", "0.`", ",", "18.329444672944`", ",", "\"\<NaN\>\"",
           ",", "0.`"}], "}"}], ",", 
        RowBox[{"{", 
         RowBox[{
         "2.`", ",", "66.`", ",", "\"\<c:1/3 t:6/84 - r2.nd2 (series 1)\>\"", 
          ",", "0.`", ",", "0.`", ",", "20.7276909234784`", ",", 
          "\"\<NaN\>\"", ",", "0.`"}], "}"}], ",", 
        RowBox[{"{", 
         RowBox[{
         "2.`", ",", "66.`", ",", "\"\<c:1/3 t:7/84 - r2.nd2 (series 1)\>\"", 
          ",", "0.`", ",", "0.`", ",", "23.1563868299983`", ",", 
          "\"\<NaN\>\"", ",", "0.`"}], "}"}], ",", 
        RowBox[{"{", 
         RowBox[{
         "2.`", ",", "66.`", ",", "\"\<c:1/3 t:8/84 - r2.nd2 (series 1)\>\"", 
          ",", "0.`", ",", "0.`", ",", "25.5488305944129`", ",", 
          "\"\<NaN\>\"", ",", "0.`"}], "}"}], ",", 
        RowBox[{"{", 
         RowBox[{
         "2.`", ",", "66.`", ",", "\"\<c:1/3 t:9/84 - r2.nd2 (series 1)\>\"", 
          ",", "0.`", ",", "0.`", ",", "27.9471038078591`", ",", 
          "\"\<NaN\>\"", ",", "0.`"}], "}"}], ",", 
        RowBox[{"{", 
         RowBox[{
         "2.`", ",", "66.`", ",", "\"\<c:1/3 t:10/84 - r2.nd2 (series 1)\>\"",
           ",", "0.`", ",", "0.`", ",", "30.3185578014571`", ",", 
          "\"\<NaN\>\"", ",", "0.`"}], "}"}], ",", 
        RowBox[{"{", 
         RowBox[{
         "2.`", ",", "66.`", ",", "\"\<c:1/3 t:11/84 - r2.nd2 (series 1)\>\"",
           ",", "0.`", ",", "0.`", ",", "32.7407826099954`", ",", 
          "\"\<NaN\>\"", ",", "0.`"}], "}"}], ",", 
        RowBox[{"{", 
         RowBox[{
         "2.`", ",", "66.`", ",", "\"\<c:1/3 t:12/84 - r2.nd2 (series 1)\>\"",
           ",", "0.`", ",", "0.`", ",", "35.1799336401652`", ",", 
          "\"\<NaN\>\"", ",", "0.`"}], "}"}], ",", 
        RowBox[{"{", 
         RowBox[{
         "2.`", ",", "66.`", ",", "\"\<c:1/3 t:13/84 - r2.nd2 (series 1)\>\"",
           ",", "0.`", ",", "0.`", ",", "37.5612782428581`", ",", 
          "\"\<NaN\>\"", ",", "0.`"}], "}"}], ",", 
        RowBox[{"{", 
         RowBox[{
         "2.`", ",", "66.`", ",", "\"\<c:1/3 t:14/84 - r2.nd2 (series 1)\>\"",
           ",", "0.`", ",", "0.`", ",", "39.9461993558723`", ",", 
          "\"\<NaN\>\"", ",", "0.`"}], "}"}], ",", 
        RowBox[{"{", 
         RowBox[{
         "2.`", ",", "66.`", ",", "\"\<c:1/3 t:15/84 - r2.nd2 (series 1)\>\"",
           ",", "0.`", ",", "0.`", ",", "42.3564471723027`", ",", 
          "\"\<NaN\>\"", ",", "0.`"}], "}"}], ",", 
        RowBox[{"{", 
         RowBox[{
         "2.`", ",", "66.`", ",", "\"\<c:1/3 t:16/84 - r2.nd2 (series 1)\>\"",
           ",", "0.`", ",", "0.`", ",", "44.767972484501`", ",", 
          "\"\<NaN\>\"", ",", "0.`"}], "}"}], ",", 
        RowBox[{"{", 
         RowBox[{
         "2.`", ",", "66.`", ",", "\"\<c:1/3 t:17/84 - r2.nd2 (series 1)\>\"",
           ",", "0.`", ",", "0.`", ",", "47.1608278598971`", ",", 
          "\"\<NaN\>\"", ",", "0.`"}], "}"}], ",", 
        RowBox[{"{", 
         RowBox[{
         "2.`", ",", "66.`", ",", "\"\<c:1/3 t:18/84 - r2.nd2 (series 1)\>\"",
           ",", "0.`", ",", "0.`", ",", "49.5620704062748`", ",", 
          "\"\<NaN\>\"", ",", "0.`"}], "}"}], ",", 
        RowBox[{"{", 
         RowBox[{
         "2.`", ",", "66.`", ",", "\"\<c:1/3 t:19/84 - r2.nd2 (series 1)\>\"",
           ",", "0.`", ",", "0.`", ",", "51.9591337018739`", ",", 
          "\"\<NaN\>\"", ",", "0.`"}], "}"}], ",", 
        RowBox[{"{", 
         RowBox[{
         "2.`", ",", "66.`", ",", "\"\<c:1/3 t:20/84 - r2.nd2 (series 1)\>\"",
           ",", "0.`", ",", "0.`", ",", "54.3607701114919`", ",", 
          "\"\<NaN\>\"", ",", "0.`"}], "}"}], ",", 
        RowBox[{"{", 
         RowBox[{
         "2.`", ",", "66.`", ",", "\"\<c:1/3 t:21/84 - r2.nd2 (series 1)\>\"",
           ",", "0.`", ",", "0.`", ",", "56.7639529633559`", ",", 
          "\"\<NaN\>\"", ",", "0.`"}], "}"}], ",", 
        RowBox[{"{", 
         RowBox[{
         "2.`", ",", "66.`", ",", "\"\<c:1/3 t:22/84 - r2.nd2 (series 1)\>\"",
           ",", "0.`", ",", "0.`", ",", "59.1942413879744`", ",", 
          "\"\<NaN\>\"", ",", "0.`"}], "}"}], ",", 
        RowBox[{"{", 
         RowBox[{
         "2.`", ",", "66.`", ",", "\"\<c:1/3 t:23/84 - r2.nd2 (series 1)\>\"",
           ",", "0.`", ",", "0.`", ",", "61.5548631185069`", ",", 
          "\"\<NaN\>\"", ",", "0.`"}], "}"}], ",", 
        RowBox[{"{", 
         RowBox[{
         "2.`", ",", "66.`", ",", "\"\<c:1/3 t:24/84 - r2.nd2 (series 1)\>\"",
           ",", "0.`", ",", "0.`", ",", "63.9756554798819`", ",", 
          "\"\<NaN\>\"", ",", "0.`"}], "}"}], ",", 
        RowBox[{"{", 
         RowBox[{
         "2.`", ",", "66.`", ",", "\"\<c:1/3 t:25/84 - r2.nd2 (series 1)\>\"",
           ",", "0.`", ",", "0.`", ",", "66.3568778962306`", ",", 
          "\"\<NaN\>\"", ",", "0.`"}], "}"}], ",", 
        RowBox[{"{", 
         RowBox[{
         "2.`", ",", "66.`", ",", "\"\<c:1/3 t:26/84 - r2.nd2 (series 1)\>\"",
           ",", "0.`", ",", "0.`", ",", "68.7920271529927`", ",", 
          "\"\<NaN\>\"", ",", "0.`"}], "}"}], ",", 
        RowBox[{"{", 
         RowBox[{
         "2.`", ",", "66.`", ",", "\"\<c:1/3 t:27/84 - r2.nd2 (series 1)\>\"",
           ",", "0.`", ",", "0.`", ",", "71.2013148851078`", ",", 
          "\"\<NaN\>\"", ",", "0.`"}], "}"}], ",", 
        RowBox[{"{", 
         RowBox[{
         "2.`", ",", "66.`", ",", "\"\<c:1/3 t:28/84 - r2.nd2 (series 1)\>\"",
           ",", "0.`", ",", "0.`", ",", "73.5866203048918`", ",", 
          "\"\<NaN\>\"", ",", "0.`"}], "}"}], ",", 
        RowBox[{"{", 
         RowBox[{
         "2.`", ",", "66.`", ",", "\"\<c:1/3 t:29/84 - r2.nd2 (series 1)\>\"",
           ",", "0.`", ",", "0.`", ",", "75.9847795232534`", ",", 
          "\"\<NaN\>\"", ",", "0.`"}], "}"}], ",", 
        RowBox[{"{", 
         RowBox[{
         "2.`", ",", "66.`", ",", "\"\<c:1/3 t:30/84 - r2.nd2 (series 1)\>\"",
           ",", "0.`", ",", "0.`", ",", "78.3694323723968`", ",", 
          "\"\<NaN\>\"", ",", "0.`"}], "}"}], ",", 
        RowBox[{"{", 
         RowBox[{
         "2.`", ",", "66.`", ",", "\"\<c:1/3 t:31/84 - r2.nd2 (series 1)\>\"",
           ",", "0.`", ",", "0.`", ",", "80.7880431273207`", ",", 
          "\"\<NaN\>\"", ",", "0.`"}], "}"}], ",", 
        RowBox[{"{", 
         RowBox[{
         "2.`", ",", "66.`", ",", "\"\<c:1/3 t:32/84 - r2.nd2 (series 1)\>\"",
           ",", "1.`", ",", "8381.37`", ",", "83.2166421038899`", ",", 
          "8381.37`", ",", "16.149`"}], "}"}], ",", 
        RowBox[{"{", 
         RowBox[{
         "2.`", ",", "66.`", ",", "\"\<c:1/3 t:33/84 - r2.nd2 (series 1)\>\"",
           ",", "0.`", ",", "0.`", ",", "85.6073332792725`", ",", 
          "\"\<NaN\>\"", ",", "0.`"}], "}"}], ",", 
        RowBox[{"{", 
         RowBox[{
         "2.`", ",", "66.`", ",", "\"\<c:1/3 t:34/84 - r2.nd2 (series 1)\>\"",
           ",", "0.`", ",", "0.`", ",", "87.9787579208444`", ",", 
          "\"\<NaN\>\"", ",", "0.`"}], "}"}], ",", 
        RowBox[{"{", 
         RowBox[{
         "2.`", ",", "66.`", ",", "\"\<c:1/3 t:35/84 - r2.nd2 (series 1)\>\"",
           ",", "1.`", ",", "7861.318`", ",", "90.3968536500893`", ",", 
          "7861.318`", ",", "15.147`"}], "}"}], ",", 
        RowBox[{"{", 
         RowBox[{
         "2.`", ",", "66.`", ",", "\"\<c:1/3 t:36/84 - r2.nd2 (series 1)\>\"",
           ",", "1.`", ",", "7935.833`", ",", "92.8156575823053`", ",", 
          "7935.833`", ",", "15.291`"}], "}"}], ",", 
        RowBox[{"{", 
         RowBox[{
         "2.`", ",", "66.`", ",", "\"\<c:1/3 t:37/84 - r2.nd2 (series 1)\>\"",
           ",", "1.`", ",", "7901.681`", ",", "95.2142724396884`", ",", 
          "7901.681`", ",", "15.225`"}], "}"}], ",", 
        RowBox[{"{", 
         RowBox[{
         "2.`", ",", "66.`", ",", "\"\<c:1/3 t:38/84 - r2.nd2 (series 1)\>\"",
           ",", "1.`", ",", "7889.261`", ",", "97.6021038402803`", ",", 
          "7889.261`", ",", "15.201`"}], "}"}], ",", 
        RowBox[{"{", 
         RowBox[{
         "2.`", ",", "66.`", ",", "\"\<c:1/3 t:39/84 - r2.nd2 (series 1)\>\"",
           ",", "1.`", ",", "7940.49`", ",", "99.9934946860652`", ",", 
          "7940.49`", ",", "15.3`"}], "}"}], ",", 
        RowBox[{"{", 
         RowBox[{
         "2.`", ",", "66.`", ",", "\"\<c:1/3 t:40/84 - r2.nd2 (series 1)\>\"",
           ",", "1.`", ",", "7689.003`", ",", "102.423973557556`", ",", 
          "7689.003`", ",", "14.815`"}], "}"}], ",", 
        RowBox[{"{", 
         RowBox[{
         "2.`", ",", "66.`", ",", "\"\<c:1/3 t:41/84 - r2.nd2 (series 1)\>\"",
           ",", "1.`", ",", "7730.917`", ",", "104.821933455178`", ",", 
          "7730.917`", ",", "14.896`"}], "}"}], ",", 
        RowBox[{"{", 
         RowBox[{
         "2.`", ",", "66.`", ",", "\"\<c:1/3 t:42/84 - r2.nd2 (series 1)\>\"",
           ",", "1.`", ",", "7892.366`", ",", "107.22730405694`", ",", 
          "7892.366`", ",", "15.207`"}], "}"}], ",", 
        RowBox[{"{", 
         RowBox[{
         "2.`", ",", "66.`", ",", "\"\<c:1/3 t:43/84 - r2.nd2 (series 1)\>\"",
           ",", "1.`", ",", "7730.917`", ",", "109.599843051619`", ",", 
          "7730.917`", ",", "14.896`"}], "}"}], ",", 
        RowBox[{"{", 
         RowBox[{
         "2.`", ",", "66.`", ",", "\"\<c:1/3 t:44/84 - r2.nd2 (series 1)\>\"",
           ",", "1.`", ",", "7768.175`", ",", "112.017921715734`", ",", 
          "7768.175`", ",", "14.968`"}], "}"}], ",", 
        RowBox[{"{", 
         RowBox[{
         "2.`", ",", "66.`", ",", "\"\<c:1/3 t:45/84 - r2.nd2 (series 1)\>\"",
           ",", "1.`", ",", "7845.794`", ",", "114.446366423513`", ",", 
          "7845.794`", ",", "15.117`"}], "}"}], ",", 
        RowBox[{"{", 
         RowBox[{
         "2.`", ",", "66.`", ",", "\"\<c:1/3 t:46/84 - r2.nd2 (series 1)\>\"",
           ",", "1.`", ",", "7895.471`", ",", "116.815765775242`", ",", 
          "7895.471`", ",", "15.213`"}], "}"}], ",", 
        RowBox[{"{", 
         RowBox[{
         "2.`", ",", "66.`", ",", "\"\<c:1/3 t:47/84 - r2.nd2 (series 1)\>\"",
           ",", "1.`", ",", "7886.157`", ",", "119.207369252569`", ",", 
          "7886.157`", ",", "15.195`"}], "}"}], ",", 
        RowBox[{"{", 
         RowBox[{
         "2.`", ",", "66.`", ",", "\"\<c:1/3 t:48/84 - r2.nd2 (series 1)\>\"",
           ",", "1.`", ",", "7802.328`", ",", "121.630764046544`", ",", 
          "7802.328`", ",", "15.034`"}], "}"}], ",", 
        RowBox[{"{", 
         RowBox[{
         "2.`", ",", "66.`", ",", "\"\<c:1/3 t:49/84 - r2.nd2 (series 1)\>\"",
           ",", "1.`", ",", "7879.947`", ",", "151.605863971423`", ",", 
          "7879.947`", ",", "15.183`"}], "}"}], ",", 
        RowBox[{"{", 
         RowBox[{
         "2.`", ",", "66.`", ",", "\"\<c:1/3 t:50/84 - r2.nd2 (series 1)\>\"",
           ",", "1.`", ",", "7557.049`", ",", "181.579406873676`", ",", 
          "7557.049`", ",", "14.561`"}], "}"}], ",", 
        RowBox[{"{", 
         RowBox[{
         "2.`", ",", "66.`", ",", "\"\<c:1/3 t:51/84 - r2.nd2 (series 1)\>\"",
           ",", "1.`", ",", "7479.43`", ",", "211.577650189008`", ",", 
          "7479.43`", ",", "14.411`"}], "}"}], ",", 
        RowBox[{"{", 
         RowBox[{
         "2.`", ",", "66.`", ",", "\"\<c:1/3 t:52/84 - r2.nd2 (series 1)\>\"",
           ",", "1.`", ",", "7164.294`", ",", "241.591519021626`", ",", 
          "7164.294`", ",", "13.804`"}], "}"}], ",", 
        RowBox[{"{", 
         RowBox[{
         "2.`", ",", "66.`", ",", "\"\<c:1/3 t:53/84 - r2.nd2 (series 1)\>\"",
           ",", "1.`", ",", "6956.273`", ",", "271.589924797015`", ",", 
          "6956.273`", ",", "13.403`"}], "}"}], ",", 
        RowBox[{"{", 
         RowBox[{
         "2.`", ",", "66.`", ",", "\"\<c:1/3 t:54/84 - r2.nd2 (series 1)\>\"",
           ",", "1.`", ",", "6928.33`", ",", "301.581195640791`", ",", 
          "6928.33`", ",", "13.349`"}], "}"}], ",", 
        RowBox[{"{", 
         RowBox[{
         "2.`", ",", "66.`", ",", "\"\<c:1/3 t:55/84 - r2.nd2 (series 1)\>\"",
           ",", "1.`", ",", "6881.758`", ",", "331.578199344949`", ",", 
          "6881.758`", ",", "13.26`"}], "}"}], ",", 
        RowBox[{"{", 
         RowBox[{
         "2.`", ",", "66.`", ",", "\"\<c:1/3 t:56/84 - r2.nd2 (series 1)\>\"",
           ",", "1.`", ",", "6932.987`", ",", "361.584552010918`", ",", 
          "6932.987`", ",", "13.358`"}], "}"}], ",", 
        RowBox[{"{", 
         RowBox[{
         "2.`", ",", "66.`", ",", "\"\<c:1/3 t:57/84 - r2.nd2 (series 1)\>\"",
           ",", "1.`", ",", "7004.397`", ",", "391.582661194311`", ",", 
          "7004.397`", ",", "13.496`"}], "}"}], ",", 
        RowBox[{"{", 
         RowBox[{
         "2.`", ",", "66.`", ",", "\"\<c:1/3 t:58/84 - r2.nd2 (series 1)\>\"",
           ",", "1.`", ",", "6939.197`", ",", "421.631776008859`", ",", 
          "6939.197`", ",", "13.37`"}], "}"}], ",", 
        RowBox[{"{", 
         RowBox[{
         "2.`", ",", "66.`", ",", "\"\<c:1/3 t:59/84 - r2.nd2 (series 1)\>\"",
           ",", "1.`", ",", "6783.958`", ",", "451.609302595483`", ",", 
          "6783.958`", ",", "13.071`"}], "}"}], ",", 
        RowBox[{"{", 
         RowBox[{
         "2.`", ",", "66.`", ",", "\"\<c:1/3 t:60/84 - r2.nd2 (series 1)\>\"",
           ",", "1.`", ",", "6754.462`", ",", "481.56995074284`", ",", 
          "6754.462`", ",", "13.014`"}], "}"}], ",", 
        RowBox[{"{", 
         RowBox[{
         "2.`", ",", "66.`", ",", "\"\<c:1/3 t:61/84 - r2.nd2 (series 1)\>\"",
           ",", "1.`", ",", "6852.263`", ",", "511.607005287438`", ",", 
          "6852.263`", ",", "13.203`"}], "}"}], ",", 
        RowBox[{"{", 
         RowBox[{
         "2.`", ",", "66.`", ",", "\"\<c:1/3 t:62/84 - r2.nd2 (series 1)\>\"",
           ",", "1.`", ",", "6807.244`", ",", "541.591630968892`", ",", 
          "6807.244`", ",", "13.116`"}], "}"}], ",", 
        RowBox[{"{", 
         RowBox[{
         "2.`", ",", "66.`", ",", "\"\<c:1/3 t:63/84 - r2.nd2 (series 1)\>\"",
           ",", "1.`", ",", "6978.007`", ",", "571.589529568562`", ",", 
          "6978.007`", ",", "13.445`"}], "}"}], ",", 
        RowBox[{"{", 
         RowBox[{
         "2.`", ",", "66.`", ",", "\"\<c:1/3 t:64/84 - r2.nd2 (series 1)\>\"",
           ",", "1.`", ",", "6897.282`", ",", "601.605399117233`", ",", 
          "6897.282`", ",", "13.29`"}], "}"}], ",", 
        RowBox[{"{", 
         RowBox[{
         "2.`", ",", "66.`", ",", "\"\<c:1/3 t:65/84 - r2.nd2 (series 1)\>\"",
           ",", "1.`", ",", "6897.282`", ",", "631.578193542804`", ",", 
          "6897.282`", ",", "13.29`"}], "}"}], ",", 
        RowBox[{"{", 
         RowBox[{
         "2.`", ",", "66.`", ",", "\"\<c:1/3 t:66/84 - r2.nd2 (series 1)\>\"",
           ",", "1.`", ",", "6726.519`", ",", "661.61495388453`", ",", 
          "6726.519`", ",", "12.961`"}], "}"}], ",", 
        RowBox[{"{", 
         RowBox[{
         "2.`", ",", "66.`", ",", "\"\<c:1/3 t:67/84 - r2.nd2 (series 1)\>\"",
           ",", "1.`", ",", "6802.586`", ",", "691.581955721763`", ",", 
          "6802.586`", ",", "13.107`"}], "}"}], ",", 
        RowBox[{"{", 
         RowBox[{
         "2.`", ",", "66.`", ",", "\"\<c:1/3 t:68/84 - r2.nd2 (series 1)\>\"",
           ",", "1.`", ",", "6923.673`", ",", "721.580191187134`", ",", 
          "6923.673`", ",", "13.341`"}], "}"}], ",", 
        RowBox[{"{", 
         RowBox[{
         "2.`", ",", "66.`", ",", "\"\<c:1/3 t:69/84 - r2.nd2 (series 1)\>\"",
           ",", "1.`", ",", "6995.083`", ",", "751.581393255017`", ",", 
          "6995.083`", ",", "13.478`"}], "}"}], ",", 
        RowBox[{"{", 
         RowBox[{
         "2.`", ",", "66.`", ",", "\"\<c:1/3 t:70/84 - r2.nd2 (series 1)\>\"",
           ",", "1.`", ",", "7097.541`", ",", "781.622295304233`", ",", 
          "7097.541`", ",", "13.676`"}], "}"}], ",", 
        RowBox[{"{", 
         RowBox[{
         "2.`", ",", "66.`", ",", "\"\<c:1/3 t:71/84 - r2.nd2 (series 1)\>\"",
           ",", "1.`", ",", "7114.617`", ",", "811.620744083752`", ",", 
          "7114.617`", ",", "13.708`"}], "}"}], ",", 
        RowBox[{"{", 
         RowBox[{
         "2.`", ",", "66.`", ",", "\"\<c:1/3 t:72/84 - r2.nd2 (series 1)\>\"",
           ",", "1.`", ",", "7128.589`", ",", "841.587694042984`", ",", 
          "7128.589`", ",", "13.735`"}], "}"}], ",", 
        RowBox[{"{", 
         RowBox[{
         "2.`", ",", "66.`", ",", "\"\<c:1/3 t:73/84 - r2.nd2 (series 1)\>\"",
           ",", "1.`", ",", "7331.952`", ",", "871.609239795798`", ",", 
          "7331.952`", ",", "14.127`"}], "}"}], ",", 
        RowBox[{"{", 
         RowBox[{
         "2.`", ",", "66.`", ",", "\"\<c:1/3 t:74/84 - r2.nd2 (series 1)\>\"",
           ",", "1.`", ",", "7321.085`", ",", "901.584181356254`", ",", 
          "7321.085`", ",", "14.106`"}], "}"}], ",", 
        RowBox[{"{", 
         RowBox[{
         "2.`", ",", "66.`", ",", "\"\<c:1/3 t:75/84 - r2.nd2 (series 1)\>\"",
           ",", "1.`", ",", "7364.553`", ",", "931.582390882624`", ",", 
          "7364.553`", ",", "14.19`"}], "}"}], ",", 
        RowBox[{"{", 
         RowBox[{
         "2.`", ",", "66.`", ",", "\"\<c:1/3 t:76/84 - r2.nd2 (series 1)\>\"",
           ",", "1.`", ",", "7513.583`", ",", "961.580593241639`", ",", 
          "7513.583`", ",", "14.477`"}], "}"}], ",", 
        RowBox[{"{", 
         RowBox[{
         "2.`", ",", "66.`", ",", "\"\<c:1/3 t:77/84 - r2.nd2 (series 1)\>\"",
           ",", "1.`", ",", "7435.963`", ",", "991.579313356753`", ",", 
          "7435.963`", ",", "14.328`"}], "}"}], ",", 
        RowBox[{"{", 
         RowBox[{
         "2.`", ",", "66.`", ",", "\"\<c:1/3 t:78/84 - r2.nd2 (series 1)\>\"",
           ",", "1.`", ",", "7701.422`", ",", "1021.60832715254`", ",", 
          "7701.422`", ",", "14.839`"}], "}"}], ",", 
        RowBox[{"{", 
         RowBox[{
         "2.`", ",", "66.`", ",", "\"\<c:1/3 t:79/84 - r2.nd2 (series 1)\>\"",
           ",", "1.`", ",", "7657.955`", ",", "1051.59101560023`", ",", 
          "7657.955`", ",", "14.755`"}], "}"}], ",", 
        RowBox[{"{", 
         RowBox[{
         "2.`", ",", "66.`", ",", "\"\<c:1/3 t:80/84 - r2.nd2 (series 1)\>\"",
           ",", "1.`", ",", "7623.802`", ",", "1081.58921591143`", ",", 
          "7623.802`", ",", "14.69`"}], "}"}], ",", 
        RowBox[{"{", 
         RowBox[{
         "2.`", ",", "66.`", ",", "\"\<c:1/3 t:81/84 - r2.nd2 (series 1)\>\"",
           ",", "1.`", ",", "7572.573`", ",", "1111.60721484725`", ",", 
          "7572.573`", ",", "14.591`"}], "}"}], ",", 
        RowBox[{"{", 
         RowBox[{
         "2.`", ",", "66.`", ",", "\"\<c:1/3 t:82/84 - r2.nd2 (series 1)\>\"",
           ",", "1.`", ",", "7673.479`", ",", "1141.62073589249`", ",", 
          "7673.479`", ",", "14.785`"}], "}"}], ",", 
        RowBox[{"{", 
         RowBox[{
         "2.`", ",", "66.`", ",", "\"\<c:1/3 t:83/84 - r2.nd2 (series 1)\>\"",
           ",", "1.`", ",", "7577.23`", ",", "1171.57613344009`", ",", 
          "7577.23`", ",", "14.6`"}], "}"}], ",", 
        RowBox[{"{", 
         RowBox[{
         "2.`", ",", "66.`", ",", "\"\<c:1/3 t:84/84 - r2.nd2 (series 1)\>\"",
           ",", "1.`", ",", "7712.289`", ",", "1201.61353338295`", ",", 
          "7712.289`", ",", "14.86`"}], "}"}], ",", 
        RowBox[{"{", 
         RowBox[{
         "2.`", ",", "67.`", ",", "\"\<c:1/3 t:1/84 - r2.nd2 (series 1)\>\"", 
          ",", "0.`", ",", "0.`", ",", "0.0305686849150806`", ",", 
          "\"\<NaN\>\"", ",", "0.`"}], "}"}], ",", 
        RowBox[{"{", 
         RowBox[{
         "2.`", ",", "67.`", ",", "\"\<c:1/3 t:2/84 - r2.nd2 (series 1)\>\"", 
          ",", "1.`", ",", "2570.763`", ",", "4.73111453022062`", ",", 
          "2570.763`", ",", "6.443`"}], "}"}], ",", 
        RowBox[{"{", 
         RowBox[{
         "2.`", ",", "67.`", ",", "\"\<c:1/3 t:3/84 - r2.nd2 (series 1)\>\"", 
          ",", "0.`", ",", "0.`", ",", "11.4255131737478`", ",", 
          "\"\<NaN\>\"", ",", "0.`"}], "}"}], ",", 
        RowBox[{"{", 
         RowBox[{
         "2.`", ",", "67.`", ",", "\"\<c:1/3 t:4/84 - r2.nd2 (series 1)\>\"", 
          ",", "0.`", ",", "0.`", ",", "15.9334216677807`", ",", 
          "\"\<NaN\>\"", ",", "0.`"}], "}"}], ",", 
        RowBox[{"{", 
         RowBox[{
         "2.`", ",", "67.`", ",", "\"\<c:1/3 t:5/84 - r2.nd2 (series 1)\>\"", 
          ",", "0.`", ",", "0.`", ",", "18.329444672944`", ",", "\"\<NaN\>\"",
           ",", "0.`"}], "}"}], ",", 
        RowBox[{"{", 
         RowBox[{
         "2.`", ",", "67.`", ",", "\"\<c:1/3 t:6/84 - r2.nd2 (series 1)\>\"", 
          ",", "0.`", ",", "0.`", ",", "20.7276909234784`", ",", 
          "\"\<NaN\>\"", ",", "0.`"}], "}"}], ",", 
        RowBox[{"{", 
         RowBox[{
         "2.`", ",", "67.`", ",", "\"\<c:1/3 t:7/84 - r2.nd2 (series 1)\>\"", 
          ",", "0.`", ",", "0.`", ",", "23.1563868299983`", ",", 
          "\"\<NaN\>\"", ",", "0.`"}], "}"}], ",", 
        RowBox[{"{", 
         RowBox[{
         "2.`", ",", "67.`", ",", "\"\<c:1/3 t:8/84 - r2.nd2 (series 1)\>\"", 
          ",", "0.`", ",", "0.`", ",", "25.5488305944129`", ",", 
          "\"\<NaN\>\"", ",", "0.`"}], "}"}], ",", 
        RowBox[{"{", 
         RowBox[{
         "2.`", ",", "67.`", ",", "\"\<c:1/3 t:9/84 - r2.nd2 (series 1)\>\"", 
          ",", "0.`", ",", "0.`", ",", "27.9471038078591`", ",", 
          "\"\<NaN\>\"", ",", "0.`"}], "}"}], ",", 
        RowBox[{"{", 
         RowBox[{
         "2.`", ",", "67.`", ",", "\"\<c:1/3 t:10/84 - r2.nd2 (series 1)\>\"",
           ",", "0.`", ",", "0.`", ",", "30.3185578014571`", ",", 
          "\"\<NaN\>\"", ",", "0.`"}], "}"}], ",", 
        RowBox[{"{", 
         RowBox[{
         "2.`", ",", "67.`", ",", "\"\<c:1/3 t:11/84 - r2.nd2 (series 1)\>\"",
           ",", "0.`", ",", "0.`", ",", "32.7407826099954`", ",", 
          "\"\<NaN\>\"", ",", "0.`"}], "}"}], ",", 
        RowBox[{"{", 
         RowBox[{
         "2.`", ",", "67.`", ",", "\"\<c:1/3 t:12/84 - r2.nd2 (series 1)\>\"",
           ",", "0.`", ",", "0.`", ",", "35.1799336401652`", ",", 
          "\"\<NaN\>\"", ",", "0.`"}], "}"}], ",", 
        RowBox[{"{", 
         RowBox[{
         "2.`", ",", "67.`", ",", "\"\<c:1/3 t:13/84 - r2.nd2 (series 1)\>\"",
           ",", "0.`", ",", "0.`", ",", "37.5612782428581`", ",", 
          "\"\<NaN\>\"", ",", "0.`"}], "}"}], ",", 
        RowBox[{"{", 
         RowBox[{
         "2.`", ",", "67.`", ",", "\"\<c:1/3 t:14/84 - r2.nd2 (series 1)\>\"",
           ",", "0.`", ",", "0.`", ",", "39.9461993558723`", ",", 
          "\"\<NaN\>\"", ",", "0.`"}], "}"}], ",", 
        RowBox[{"{", 
         RowBox[{
         "2.`", ",", "67.`", ",", "\"\<c:1/3 t:15/84 - r2.nd2 (series 1)\>\"",
           ",", "0.`", ",", "0.`", ",", "42.3564471723027`", ",", 
          "\"\<NaN\>\"", ",", "0.`"}], "}"}], ",", 
        RowBox[{"{", 
         RowBox[{
         "2.`", ",", "67.`", ",", "\"\<c:1/3 t:16/84 - r2.nd2 (series 1)\>\"",
           ",", "0.`", ",", "0.`", ",", "44.767972484501`", ",", 
          "\"\<NaN\>\"", ",", "0.`"}], "}"}], ",", 
        RowBox[{"{", 
         RowBox[{
         "2.`", ",", "67.`", ",", "\"\<c:1/3 t:17/84 - r2.nd2 (series 1)\>\"",
           ",", "0.`", ",", "0.`", ",", "47.1608278598971`", ",", 
          "\"\<NaN\>\"", ",", "0.`"}], "}"}], ",", 
        RowBox[{"{", 
         RowBox[{
         "2.`", ",", "67.`", ",", "\"\<c:1/3 t:18/84 - r2.nd2 (series 1)\>\"",
           ",", "0.`", ",", "0.`", ",", "49.5620704062748`", ",", 
          "\"\<NaN\>\"", ",", "0.`"}], "}"}], ",", 
        RowBox[{"{", 
         RowBox[{
         "2.`", ",", "67.`", ",", "\"\<c:1/3 t:19/84 - r2.nd2 (series 1)\>\"",
           ",", "0.`", ",", "0.`", ",", "51.9591337018739`", ",", 
          "\"\<NaN\>\"", ",", "0.`"}], "}"}], ",", 
        RowBox[{"{", 
         RowBox[{
         "2.`", ",", "67.`", ",", "\"\<c:1/3 t:20/84 - r2.nd2 (series 1)\>\"",
           ",", "0.`", ",", "0.`", ",", "54.3607701114919`", ",", 
          "\"\<NaN\>\"", ",", "0.`"}], "}"}], ",", 
        RowBox[{"{", 
         RowBox[{
         "2.`", ",", "67.`", ",", "\"\<c:1/3 t:21/84 - r2.nd2 (series 1)\>\"",
           ",", "0.`", ",", "0.`", ",", "56.7639529633559`", ",", 
          "\"\<NaN\>\"", ",", "0.`"}], "}"}], ",", 
        RowBox[{"{", 
         RowBox[{
         "2.`", ",", "67.`", ",", "\"\<c:1/3 t:22/84 - r2.nd2 (series 1)\>\"",
           ",", "0.`", ",", "0.`", ",", "59.1942413879744`", ",", 
          "\"\<NaN\>\"", ",", "0.`"}], "}"}], ",", 
        RowBox[{"{", 
         RowBox[{
         "2.`", ",", "67.`", ",", "\"\<c:1/3 t:23/84 - r2.nd2 (series 1)\>\"",
           ",", "0.`", ",", "0.`", ",", "61.5548631185069`", ",", 
          "\"\<NaN\>\"", ",", "0.`"}], "}"}], ",", 
        RowBox[{"{", 
         RowBox[{
         "2.`", ",", "67.`", ",", "\"\<c:1/3 t:24/84 - r2.nd2 (series 1)\>\"",
           ",", "0.`", ",", "0.`", ",", "63.9756554798819`", ",", 
          "\"\<NaN\>\"", ",", "0.`"}], "}"}], ",", 
        RowBox[{"{", 
         RowBox[{
         "2.`", ",", "67.`", ",", "\"\<c:1/3 t:25/84 - r2.nd2 (series 1)\>\"",
           ",", "0.`", ",", "0.`", ",", "66.3568778962306`", ",", 
          "\"\<NaN\>\"", ",", "0.`"}], "}"}], ",", 
        RowBox[{"{", 
         RowBox[{
         "2.`", ",", "67.`", ",", "\"\<c:1/3 t:26/84 - r2.nd2 (series 1)\>\"",
           ",", "0.`", ",", "0.`", ",", "68.7920271529927`", ",", 
          "\"\<NaN\>\"", ",", "0.`"}], "}"}], ",", 
        RowBox[{"{", 
         RowBox[{
         "2.`", ",", "67.`", ",", "\"\<c:1/3 t:27/84 - r2.nd2 (series 1)\>\"",
           ",", "1.`", ",", "8833.116`", ",", "71.2013148851078`", ",", 
          "8833.116`", ",", "22.137`"}], "}"}], ",", 
        RowBox[{"{", 
         RowBox[{
         "2.`", ",", "67.`", ",", "\"\<c:1/3 t:28/84 - r2.nd2 (series 1)\>\"",
           ",", "0.`", ",", "0.`", ",", "73.5866203048918`", ",", 
          "\"\<NaN\>\"", ",", "0.`"}], "}"}], ",", 
        RowBox[{"{", 
         RowBox[{
         "2.`", ",", "67.`", ",", "\"\<c:1/3 t:29/84 - r2.nd2 (series 1)\>\"",
           ",", "0.`", ",", "0.`", ",", "75.9847795232534`", ",", 
          "\"\<NaN\>\"", ",", "0.`"}], "}"}], ",", 
        RowBox[{"{", 
         RowBox[{
         "2.`", ",", "67.`", ",", "\"\<c:1/3 t:30/84 - r2.nd2 (series 1)\>\"",
           ",", "0.`", ",", "0.`", ",", "78.3694323723968`", ",", 
          "\"\<NaN\>\"", ",", "0.`"}], "}"}], ",", 
        RowBox[{"{", 
         RowBox[{
         "2.`", ",", "67.`", ",", "\"\<c:1/3 t:31/84 - r2.nd2 (series 1)\>\"",
           ",", "0.`", ",", "0.`", ",", "80.7880431273207`", ",", 
          "\"\<NaN\>\"", ",", "0.`"}], "}"}], ",", 
        RowBox[{"{", 
         RowBox[{
         "2.`", ",", "67.`", ",", "\"\<c:1/3 t:32/84 - r2.nd2 (series 1)\>\"",
           ",", "0.`", ",", "0.`", ",", "83.2166421038899`", ",", 
          "\"\<NaN\>\"", ",", "0.`"}], "}"}], ",", 
        RowBox[{"{", 
         RowBox[{
         "2.`", ",", "67.`", ",", "\"\<c:1/3 t:33/84 - r2.nd2 (series 1)\>\"",
           ",", "0.`", ",", "0.`", ",", "85.6073332792725`", ",", 
          "\"\<NaN\>\"", ",", "0.`"}], "}"}], ",", 
        RowBox[{"{", 
         RowBox[{
         "2.`", ",", "67.`", ",", "\"\<c:1/3 t:34/84 - r2.nd2 (series 1)\>\"",
           ",", "0.`", ",", "0.`", ",", "87.9787579208444`", ",", 
          "\"\<NaN\>\"", ",", "0.`"}], "}"}], ",", 
        RowBox[{"{", 
         RowBox[{
         "2.`", ",", "67.`", ",", "\"\<c:1/3 t:35/84 - r2.nd2 (series 1)\>\"",
           ",", "0.`", ",", "0.`", ",", "90.3968536500893`", ",", 
          "\"\<NaN\>\"", ",", "0.`"}], "}"}], ",", 
        RowBox[{"{", 
         RowBox[{
         "2.`", ",", "67.`", ",", "\"\<c:1/3 t:36/84 - r2.nd2 (series 1)\>\"",
           ",", "0.`", ",", "0.`", ",", "92.8156575823053`", ",", 
          "\"\<NaN\>\"", ",", "0.`"}], "}"}], ",", 
        RowBox[{"{", 
         RowBox[{
         "2.`", ",", "67.`", ",", "\"\<c:1/3 t:37/84 - r2.nd2 (series 1)\>\"",
           ",", "0.`", ",", "0.`", ",", "95.2142724396884`", ",", 
          "\"\<NaN\>\"", ",", "0.`"}], "}"}], ",", 
        RowBox[{"{", 
         RowBox[{
         "2.`", ",", "67.`", ",", "\"\<c:1/3 t:38/84 - r2.nd2 (series 1)\>\"",
           ",", "0.`", ",", "0.`", ",", "97.6021038402803`", ",", 
          "\"\<NaN\>\"", ",", "0.`"}], "}"}], ",", 
        RowBox[{"{", 
         RowBox[{
         "2.`", ",", "67.`", ",", "\"\<c:1/3 t:39/84 - r2.nd2 (series 1)\>\"",
           ",", "0.`", ",", "0.`", ",", "99.9934946860652`", ",", 
          "\"\<NaN\>\"", ",", "0.`"}], "}"}], ",", 
        RowBox[{"{", 
         RowBox[{
         "2.`", ",", "67.`", ",", "\"\<c:1/3 t:40/84 - r2.nd2 (series 1)\>\"",
           ",", "0.`", ",", "0.`", ",", "102.423973557556`", ",", 
          "\"\<NaN\>\"", ",", "0.`"}], "}"}], ",", 
        RowBox[{"{", 
         RowBox[{
         "2.`", ",", "67.`", ",", "\"\<c:1/3 t:41/84 - r2.nd2 (series 1)\>\"",
           ",", "0.`", ",", "0.`", ",", "104.821933455178`", ",", 
          "\"\<NaN\>\"", ",", "0.`"}], "}"}], ",", 
        RowBox[{"{", 
         RowBox[{
         "2.`", ",", "67.`", ",", "\"\<c:1/3 t:42/84 - r2.nd2 (series 1)\>\"",
           ",", "0.`", ",", "0.`", ",", "107.22730405694`", ",", 
          "\"\<NaN\>\"", ",", "0.`"}], "}"}], ",", 
        RowBox[{"{", 
         RowBox[{
         "2.`", ",", "67.`", ",", "\"\<c:1/3 t:43/84 - r2.nd2 (series 1)\>\"",
           ",", "0.`", ",", "0.`", ",", "109.599843051619`", ",", 
          "\"\<NaN\>\"", ",", "0.`"}], "}"}], ",", 
        RowBox[{"{", 
         RowBox[{
         "2.`", ",", "67.`", ",", "\"\<c:1/3 t:44/84 - r2.nd2 (series 1)\>\"",
           ",", "0.`", ",", "0.`", ",", "112.017921715734`", ",", 
          "\"\<NaN\>\"", ",", "0.`"}], "}"}], ",", 
        RowBox[{"{", 
         RowBox[{
         "2.`", ",", "67.`", ",", "\"\<c:1/3 t:45/84 - r2.nd2 (series 1)\>\"",
           ",", "1.`", ",", "7563.259`", ",", "114.446366423513`", ",", 
          "7563.259`", ",", "18.954`"}], "}"}], ",", 
        RowBox[{"{", 
         RowBox[{
         "2.`", ",", "67.`", ",", "\"\<c:1/3 t:46/84 - r2.nd2 (series 1)\>\"",
           ",", "1.`", ",", "7619.145`", ",", "116.815765775242`", ",", 
          "7619.145`", ",", "19.094`"}], "}"}], ",", 
        RowBox[{"{", 
         RowBox[{
         "2.`", ",", "67.`", ",", "\"\<c:1/3 t:47/84 - r2.nd2 (series 1)\>\"",
           ",", "1.`", ",", "7572.573`", ",", "119.207369252569`", ",", 
          "7572.573`", ",", "18.978`"}], "}"}], ",", 
        RowBox[{"{", 
         RowBox[{
         "2.`", ",", "67.`", ",", "\"\<c:1/3 t:48/84 - r2.nd2 (series 1)\>\"",
           ",", "0.`", ",", "0.`", ",", "121.630764046544`", ",", 
          "\"\<NaN\>\"", ",", "0.`"}], "}"}], ",", 
        RowBox[{"{", 
         RowBox[{
         "2.`", ",", "67.`", ",", "\"\<c:1/3 t:49/84 - r2.nd2 (series 1)\>\"",
           ",", "1.`", ",", "7594.307`", ",", "151.605863971423`", ",", 
          "7594.307`", ",", "19.032`"}], "}"}], ",", 
        RowBox[{"{", 
         RowBox[{
         "2.`", ",", "67.`", ",", "\"\<c:1/3 t:50/84 - r2.nd2 (series 1)\>\"",
           ",", "1.`", ",", "7286.933`", ",", "181.579406873676`", ",", 
          "7286.933`", ",", "18.262`"}], "}"}], ",", 
        RowBox[{"{", 
         RowBox[{
         "2.`", ",", "67.`", ",", "\"\<c:1/3 t:51/84 - r2.nd2 (series 1)\>\"",
           ",", "1.`", ",", "7378.524`", ",", "211.577650189008`", ",", 
          "7378.524`", ",", "18.491`"}], "}"}], ",", 
        RowBox[{"{", 
         RowBox[{
         "2.`", ",", "67.`", ",", "\"\<c:1/3 t:52/84 - r2.nd2 (series 1)\>\"",
           ",", "1.`", ",", "7029.236`", ",", "241.591519021626`", ",", 
          "7029.236`", ",", "17.616`"}], "}"}], ",", 
        RowBox[{"{", 
         RowBox[{
         "2.`", ",", "67.`", ",", "\"\<c:1/3 t:53/84 - r2.nd2 (series 1)\>\"",
           ",", "1.`", ",", "6810.348`", ",", "271.589924797015`", ",", 
          "6810.348`", ",", "17.067`"}], "}"}], ",", 
        RowBox[{"{", 
         RowBox[{
         "2.`", ",", "67.`", ",", "\"\<c:1/3 t:54/84 - r2.nd2 (series 1)\>\"",
           ",", "1.`", ",", "6887.968`", ",", "301.581195640791`", ",", 
          "6887.968`", ",", "17.262`"}], "}"}], ",", 
        RowBox[{"{", 
         RowBox[{
         "2.`", ",", "67.`", ",", "\"\<c:1/3 t:55/84 - r2.nd2 (series 1)\>\"",
           ",", "1.`", ",", "6769.986`", ",", "331.578199344949`", ",", 
          "6769.986`", ",", "16.966`"}], "}"}], ",", 
        RowBox[{"{", 
         RowBox[{
         "2.`", ",", "67.`", ",", "\"\<c:1/3 t:56/84 - r2.nd2 (series 1)\>\"",
           ",", "1.`", ",", "6898.834`", ",", "361.584552010918`", ",", 
          "6898.834`", ",", "17.289`"}], "}"}], ",", 
        RowBox[{"{", 
         RowBox[{
         "2.`", ",", "67.`", ",", "\"\<c:1/3 t:57/84 - r2.nd2 (series 1)\>\"",
           ",", "1.`", ",", "6929.882`", ",", "391.582661194311`", ",", 
          "6929.882`", ",", "17.367`"}], "}"}], ",", 
        RowBox[{"{", 
         RowBox[{
         "2.`", ",", "67.`", ",", "\"\<c:1/3 t:58/84 - r2.nd2 (series 1)\>\"",
           ",", "1.`", ",", "6821.215`", ",", "421.631776008859`", ",", 
          "6821.215`", ",", "17.095`"}], "}"}], ",", 
        RowBox[{"{", 
         RowBox[{
         "2.`", ",", "67.`", ",", "\"\<c:1/3 t:59/84 - r2.nd2 (series 1)\>\"",
           ",", "1.`", ",", "6633.375`", ",", "451.609302595483`", ",", 
          "6633.375`", ",", "16.624`"}], "}"}], ",", 
        RowBox[{"{", 
         RowBox[{
         "2.`", ",", "67.`", ",", "\"\<c:1/3 t:60/84 - r2.nd2 (series 1)\>\"",
           ",", "1.`", ",", "6530.917`", ",", "481.56995074284`", ",", 
          "6530.917`", ",", "16.367`"}], "}"}], ",", 
        RowBox[{"{", 
         RowBox[{
         "2.`", ",", "67.`", ",", "\"\<c:1/3 t:61/84 - r2.nd2 (series 1)\>\"",
           ",", "1.`", ",", "6599.223`", ",", "511.607005287438`", ",", 
          "6599.223`", ",", "16.538`"}], "}"}], ",", 
        RowBox[{"{", 
         RowBox[{
         "2.`", ",", "67.`", ",", "\"\<c:1/3 t:62/84 - r2.nd2 (series 1)\>\"",
           ",", "1.`", ",", "6498.317`", ",", "541.591630968892`", ",", 
          "6498.317`", ",", "16.285`"}], "}"}], ",", 
        RowBox[{"{", 
         RowBox[{
         "2.`", ",", "67.`", ",", "\"\<c:1/3 t:63/84 - r2.nd2 (series 1)\>\"",
           ",", "1.`", ",", "6636.48`", ",", "571.589529568562`", ",", 
          "6636.48`", ",", "16.632`"}], "}"}], ",", 
        RowBox[{"{", 
         RowBox[{
         "2.`", ",", "67.`", ",", "\"\<c:1/3 t:64/84 - r2.nd2 (series 1)\>\"",
           ",", "1.`", ",", "6650.452`", ",", "601.605399117233`", ",", 
          "6650.452`", ",", "16.667`"}], "}"}], ",", 
        RowBox[{"{", 
         RowBox[{
         "2.`", ",", "67.`", ",", "\"\<c:1/3 t:65/84 - r2.nd2 (series 1)\>\"",
           ",", "1.`", ",", "6667.528`", ",", "631.578193542804`", ",", 
          "6667.528`", ",", "16.709`"}], "}"}], ",", 
        RowBox[{"{", 
         RowBox[{
         "2.`", ",", "67.`", ",", "\"\<c:1/3 t:66/84 - r2.nd2 (series 1)\>\"",
           ",", "1.`", ",", "6535.575`", ",", "661.61495388453`", ",", 
          "6535.575`", ",", "16.379`"}], "}"}], ",", 
        RowBox[{"{", 
         RowBox[{
         "2.`", ",", "67.`", ",", "\"\<c:1/3 t:67/84 - r2.nd2 (series 1)\>\"",
           ",", "1.`", ",", "6631.823`", ",", "691.581955721763`", ",", 
          "6631.823`", ",", "16.62`"}], "}"}], ",", 
        RowBox[{"{", 
         RowBox[{
         "2.`", ",", "67.`", ",", "\"\<c:1/3 t:68/84 - r2.nd2 (series 1)\>\"",
           ",", "1.`", ",", "6693.919`", ",", "721.580191187134`", ",", 
          "6693.919`", ",", "16.776`"}], "}"}], ",", 
        RowBox[{"{", 
         RowBox[{
         "2.`", ",", "67.`", ",", "\"\<c:1/3 t:69/84 - r2.nd2 (series 1)\>\"",
           ",", "1.`", ",", "6863.13`", ",", "751.581393255017`", ",", 
          "6863.13`", ",", "17.2`"}], "}"}], ",", 
        RowBox[{"{", 
         RowBox[{
         "2.`", ",", "67.`", ",", "\"\<c:1/3 t:70/84 - r2.nd2 (series 1)\>\"",
           ",", "1.`", ",", "6922.121`", ",", "781.622295304233`", ",", 
          "6922.121`", ",", "17.347`"}], "}"}], ",", 
        RowBox[{"{", 
         RowBox[{
         "2.`", ",", "67.`", ",", "\"\<c:1/3 t:71/84 - r2.nd2 (series 1)\>\"",
           ",", "1.`", ",", "6982.664`", ",", "811.620744083752`", ",", 
          "6982.664`", ",", "17.499`"}], "}"}], ",", 
        RowBox[{"{", 
         RowBox[{
         "2.`", ",", "67.`", ",", "\"\<c:1/3 t:72/84 - r2.nd2 (series 1)\>\"",
           ",", "1.`", ",", "6984.216`", ",", "841.587694042984`", ",", 
          "6984.216`", ",", "17.503`"}], "}"}], ",", 
        RowBox[{"{", 
         RowBox[{
         "2.`", ",", "67.`", ",", "\"\<c:1/3 t:73/84 - r2.nd2 (series 1)\>\"",
           ",", "1.`", ",", "7198.447`", ",", "871.609239795798`", ",", 
          "7198.447`", ",", "18.04`"}], "}"}], ",", 
        RowBox[{"{", 
         RowBox[{
         "2.`", ",", "67.`", ",", "\"\<c:1/3 t:74/84 - r2.nd2 (series 1)\>\"",
           ",", "1.`", ",", "7181.37`", ",", "901.584181356254`", ",", 
          "7181.37`", ",", "17.997`"}], "}"}], ",", 
        RowBox[{"{", 
         RowBox[{
         "2.`", ",", "67.`", ",", "\"\<c:1/3 t:75/84 - r2.nd2 (series 1)\>\"",
           ",", "1.`", ",", "7237.256`", ",", "931.582390882624`", ",", 
          "7237.256`", ",", "18.137`"}], "}"}], ",", 
        RowBox[{"{", 
         RowBox[{
         "2.`", ",", "67.`", ",", "\"\<c:1/3 t:76/84 - r2.nd2 (series 1)\>\"",
           ",", "1.`", ",", "7384.734`", ",", "961.580593241639`", ",", 
          "7384.734`", ",", "18.507`"}], "}"}], ",", 
        RowBox[{"{", 
         RowBox[{
         "2.`", ",", "67.`", ",", "\"\<c:1/3 t:77/84 - r2.nd2 (series 1)\>\"",
           ",", "1.`", ",", "7300.904`", ",", "991.579313356753`", ",", 
          "7300.904`", ",", "18.297`"}], "}"}], ",", 
        RowBox[{"{", 
         RowBox[{
         "2.`", ",", "67.`", ",", "\"\<c:1/3 t:78/84 - r2.nd2 (series 1)\>\"",
           ",", "1.`", ",", "7560.154`", ",", "1021.60832715254`", ",", 
          "7560.154`", ",", "18.946`"}], "}"}], ",", 
        RowBox[{"{", 
         RowBox[{
         "2.`", ",", "67.`", ",", "\"\<c:1/3 t:79/84 - r2.nd2 (series 1)\>\"",
           ",", "1.`", ",", "7634.669`", ",", "1051.59101560023`", ",", 
          "7634.669`", ",", "19.133`"}], "}"}], ",", 
        RowBox[{"{", 
         RowBox[{
         "2.`", ",", "67.`", ",", "\"\<c:1/3 t:80/84 - r2.nd2 (series 1)\>\"",
           ",", "1.`", ",", "7654.85`", ",", "1081.58921591143`", ",", 
          "7654.85`", ",", "19.184`"}], "}"}], ",", 
        RowBox[{"{", 
         RowBox[{
         "2.`", ",", "67.`", ",", "\"\<c:1/3 t:81/84 - r2.nd2 (series 1)\>\"",
           ",", "1.`", ",", "7651.745`", ",", "1111.60721484725`", ",", 
          "7651.745`", ",", "19.176`"}], "}"}], ",", 
        RowBox[{"{", 
         RowBox[{
         "2.`", ",", "67.`", ",", "\"\<c:1/3 t:82/84 - r2.nd2 (series 1)\>\"",
           ",", "1.`", ",", "7606.726`", ",", "1141.62073589249`", ",", 
          "7606.726`", ",", "19.063`"}], "}"}], ",", 
        RowBox[{"{", 
         RowBox[{
         "2.`", ",", "67.`", ",", "\"\<c:1/3 t:83/84 - r2.nd2 (series 1)\>\"",
           ",", "1.`", ",", "7614.488`", ",", "1171.57613344009`", ",", 
          "7614.488`", ",", "19.083`"}], "}"}], ",", 
        RowBox[{"{", 
         RowBox[{
         "2.`", ",", "67.`", ",", "\"\<c:1/3 t:84/84 - r2.nd2 (series 1)\>\"",
           ",", "1.`", ",", "7712.289`", ",", "1201.61353338295`", ",", 
          "7712.289`", ",", "19.328`"}], "}"}], ",", 
        RowBox[{"{", 
         RowBox[{
         "2.`", ",", "68.`", ",", "\"\<c:1/3 t:1/84 - r2.nd2 (series 1)\>\"", 
          ",", "0.`", ",", "0.`", ",", "0.0305686849150806`", ",", 
          "\"\<NaN\>\"", ",", "0.`"}], "}"}], ",", 
        RowBox[{"{", 
         RowBox[{
         "2.`", ",", "68.`", ",", "\"\<c:1/3 t:2/84 - r2.nd2 (series 1)\>\"", 
          ",", "0.`", ",", "0.`", ",", "4.73111453022062`", ",", 
          "\"\<NaN\>\"", ",", "0.`"}], "}"}], ",", 
        RowBox[{"{", 
         RowBox[{
         "2.`", ",", "68.`", ",", "\"\<c:1/3 t:3/84 - r2.nd2 (series 1)\>\"", 
          ",", "0.`", ",", "0.`", ",", "11.4255131737478`", ",", 
          "\"\<NaN\>\"", ",", "0.`"}], "}"}], ",", 
        RowBox[{"{", 
         RowBox[{
         "2.`", ",", "68.`", ",", "\"\<c:1/3 t:4/84 - r2.nd2 (series 1)\>\"", 
          ",", "0.`", ",", "0.`", ",", "15.9334216677807`", ",", 
          "\"\<NaN\>\"", ",", "0.`"}], "}"}], ",", 
        RowBox[{"{", 
         RowBox[{
         "2.`", ",", "68.`", ",", "\"\<c:1/3 t:5/84 - r2.nd2 (series 1)\>\"", 
          ",", "0.`", ",", "0.`", ",", "18.329444672944`", ",", "\"\<NaN\>\"",
           ",", "0.`"}], "}"}], ",", 
        RowBox[{"{", 
         RowBox[{
         "2.`", ",", "68.`", ",", "\"\<c:1/3 t:6/84 - r2.nd2 (series 1)\>\"", 
          ",", "0.`", ",", "0.`", ",", "20.7276909234784`", ",", 
          "\"\<NaN\>\"", ",", "0.`"}], "}"}], ",", 
        RowBox[{"{", 
         RowBox[{
         "2.`", ",", "68.`", ",", "\"\<c:1/3 t:7/84 - r2.nd2 (series 1)\>\"", 
          ",", "0.`", ",", "0.`", ",", "23.1563868299983`", ",", 
          "\"\<NaN\>\"", ",", "0.`"}], "}"}], ",", 
        RowBox[{"{", 
         RowBox[{
         "2.`", ",", "68.`", ",", "\"\<c:1/3 t:8/84 - r2.nd2 (series 1)\>\"", 
          ",", "0.`", ",", "0.`", ",", "25.5488305944129`", ",", 
          "\"\<NaN\>\"", ",", "0.`"}], "}"}], ",", 
        RowBox[{"{", 
         RowBox[{
         "2.`", ",", "68.`", ",", "\"\<c:1/3 t:9/84 - r2.nd2 (series 1)\>\"", 
          ",", "0.`", ",", "0.`", ",", "27.9471038078591`", ",", 
          "\"\<NaN\>\"", ",", "0.`"}], "}"}], ",", 
        RowBox[{"{", 
         RowBox[{
         "2.`", ",", "68.`", ",", "\"\<c:1/3 t:10/84 - r2.nd2 (series 1)\>\"",
           ",", "0.`", ",", "0.`", ",", "30.3185578014571`", ",", 
          "\"\<NaN\>\"", ",", "0.`"}], "}"}], ",", 
        RowBox[{"{", 
         RowBox[{
         "2.`", ",", "68.`", ",", "\"\<c:1/3 t:11/84 - r2.nd2 (series 1)\>\"",
           ",", "0.`", ",", "0.`", ",", "32.7407826099954`", ",", 
          "\"\<NaN\>\"", ",", "0.`"}], "}"}], ",", 
        RowBox[{"{", 
         RowBox[{
         "2.`", ",", "68.`", ",", "\"\<c:1/3 t:12/84 - r2.nd2 (series 1)\>\"",
           ",", "0.`", ",", "0.`", ",", "35.1799336401652`", ",", 
          "\"\<NaN\>\"", ",", "0.`"}], "}"}], ",", 
        RowBox[{"{", 
         RowBox[{
         "2.`", ",", "68.`", ",", "\"\<c:1/3 t:13/84 - r2.nd2 (series 1)\>\"",
           ",", "0.`", ",", "0.`", ",", "37.5612782428581`", ",", 
          "\"\<NaN\>\"", ",", "0.`"}], "}"}], ",", 
        RowBox[{"{", 
         RowBox[{
         "2.`", ",", "68.`", ",", "\"\<c:1/3 t:14/84 - r2.nd2 (series 1)\>\"",
           ",", "0.`", ",", "0.`", ",", "39.9461993558723`", ",", 
          "\"\<NaN\>\"", ",", "0.`"}], "}"}], ",", 
        RowBox[{"{", 
         RowBox[{
         "2.`", ",", "68.`", ",", "\"\<c:1/3 t:15/84 - r2.nd2 (series 1)\>\"",
           ",", "0.`", ",", "0.`", ",", "42.3564471723027`", ",", 
          "\"\<NaN\>\"", ",", "0.`"}], "}"}], ",", 
        RowBox[{"{", 
         RowBox[{
         "2.`", ",", "68.`", ",", "\"\<c:1/3 t:16/84 - r2.nd2 (series 1)\>\"",
           ",", "0.`", ",", "0.`", ",", "44.767972484501`", ",", 
          "\"\<NaN\>\"", ",", "0.`"}], "}"}], ",", 
        RowBox[{"{", 
         RowBox[{
         "2.`", ",", "68.`", ",", "\"\<c:1/3 t:17/84 - r2.nd2 (series 1)\>\"",
           ",", "0.`", ",", "0.`", ",", "47.1608278598971`", ",", 
          "\"\<NaN\>\"", ",", "0.`"}], "}"}], ",", 
        RowBox[{"{", 
         RowBox[{
         "2.`", ",", "68.`", ",", "\"\<c:1/3 t:18/84 - r2.nd2 (series 1)\>\"",
           ",", "0.`", ",", "0.`", ",", "49.5620704062748`", ",", 
          "\"\<NaN\>\"", ",", "0.`"}], "}"}], ",", 
        RowBox[{"{", 
         RowBox[{
         "2.`", ",", "68.`", ",", "\"\<c:1/3 t:19/84 - r2.nd2 (series 1)\>\"",
           ",", "0.`", ",", "0.`", ",", "51.9591337018739`", ",", 
          "\"\<NaN\>\"", ",", "0.`"}], "}"}], ",", 
        RowBox[{"{", 
         RowBox[{
         "2.`", ",", "68.`", ",", "\"\<c:1/3 t:20/84 - r2.nd2 (series 1)\>\"",
           ",", "0.`", ",", "0.`", ",", "54.3607701114919`", ",", 
          "\"\<NaN\>\"", ",", "0.`"}], "}"}], ",", 
        RowBox[{"{", 
         RowBox[{
         "2.`", ",", "68.`", ",", "\"\<c:1/3 t:21/84 - r2.nd2 (series 1)\>\"",
           ",", "0.`", ",", "0.`", ",", "56.7639529633559`", ",", 
          "\"\<NaN\>\"", ",", "0.`"}], "}"}], ",", 
        RowBox[{"{", 
         RowBox[{
         "2.`", ",", "68.`", ",", "\"\<c:1/3 t:22/84 - r2.nd2 (series 1)\>\"",
           ",", "0.`", ",", "0.`", ",", "59.1942413879744`", ",", 
          "\"\<NaN\>\"", ",", "0.`"}], "}"}], ",", 
        RowBox[{"{", 
         RowBox[{
         "2.`", ",", "68.`", ",", "\"\<c:1/3 t:23/84 - r2.nd2 (series 1)\>\"",
           ",", "0.`", ",", "0.`", ",", "61.5548631185069`", ",", 
          "\"\<NaN\>\"", ",", "0.`"}], "}"}], ",", 
        RowBox[{"{", 
         RowBox[{
         "2.`", ",", "68.`", ",", "\"\<c:1/3 t:24/84 - r2.nd2 (series 1)\>\"",
           ",", "0.`", ",", "0.`", ",", "63.9756554798819`", ",", 
          "\"\<NaN\>\"", ",", "0.`"}], "}"}], ",", 
        RowBox[{"{", 
         RowBox[{
         "2.`", ",", "68.`", ",", "\"\<c:1/3 t:25/84 - r2.nd2 (series 1)\>\"",
           ",", "0.`", ",", "0.`", ",", "66.3568778962306`", ",", 
          "\"\<NaN\>\"", ",", "0.`"}], "}"}], ",", 
        RowBox[{"{", 
         RowBox[{
         "2.`", ",", "68.`", ",", "\"\<c:1/3 t:26/84 - r2.nd2 (series 1)\>\"",
           ",", "0.`", ",", "0.`", ",", "68.7920271529927`", ",", 
          "\"\<NaN\>\"", ",", "0.`"}], "}"}], ",", 
        RowBox[{"{", 
         RowBox[{
         "2.`", ",", "68.`", ",", "\"\<c:1/3 t:27/84 - r2.nd2 (series 1)\>\"",
           ",", "0.`", ",", "0.`", ",", "71.2013148851078`", ",", 
          "\"\<NaN\>\"", ",", "0.`"}], "}"}], ",", 
        RowBox[{"{", 
         RowBox[{
         "2.`", ",", "68.`", ",", "\"\<c:1/3 t:28/84 - r2.nd2 (series 1)\>\"",
           ",", "0.`", ",", "0.`", ",", "73.5866203048918`", ",", 
          "\"\<NaN\>\"", ",", "0.`"}], "}"}], ",", 
        RowBox[{"{", 
         RowBox[{
         "2.`", ",", "68.`", ",", "\"\<c:1/3 t:29/84 - r2.nd2 (series 1)\>\"",
           ",", "0.`", ",", "0.`", ",", "75.9847795232534`", ",", 
          "\"\<NaN\>\"", ",", "0.`"}], "}"}], ",", 
        RowBox[{"{", 
         RowBox[{
         "2.`", ",", "68.`", ",", "\"\<c:1/3 t:30/84 - r2.nd2 (series 1)\>\"",
           ",", "0.`", ",", "0.`", ",", "78.3694323723968`", ",", 
          "\"\<NaN\>\"", ",", "0.`"}], "}"}], ",", 
        RowBox[{"{", 
         RowBox[{
         "2.`", ",", "68.`", ",", "\"\<c:1/3 t:31/84 - r2.nd2 (series 1)\>\"",
           ",", "0.`", ",", "0.`", ",", "80.7880431273207`", ",", 
          "\"\<NaN\>\"", ",", "0.`"}], "}"}], ",", 
        RowBox[{"{", 
         RowBox[{
         "2.`", ",", "68.`", ",", "\"\<c:1/3 t:32/84 - r2.nd2 (series 1)\>\"",
           ",", "0.`", ",", "0.`", ",", "83.2166421038899`", ",", 
          "\"\<NaN\>\"", ",", "0.`"}], "}"}], ",", 
        RowBox[{"{", 
         RowBox[{
         "2.`", ",", "68.`", ",", "\"\<c:1/3 t:33/84 - r2.nd2 (series 1)\>\"",
           ",", "1.`", ",", "7588.097`", ",", "85.6073332792725`", ",", 
          "7588.097`", ",", "17.284`"}], "}"}], ",", 
        RowBox[{"{", 
         RowBox[{
         "2.`", ",", "68.`", ",", "\"\<c:1/3 t:34/84 - r2.nd2 (series 1)\>\"",
           ",", "1.`", ",", "7751.099`", ",", "87.9787579208444`", ",", 
          "7751.099`", ",", "17.656`"}], "}"}], ",", 
        RowBox[{"{", 
         RowBox[{
         "2.`", ",", "68.`", ",", "\"\<c:1/3 t:35/84 - r2.nd2 (series 1)\>\"",
           ",", "1.`", ",", "7678.136`", ",", "90.3968536500893`", ",", 
          "7678.136`", ",", "17.489`"}], "}"}], ",", 
        RowBox[{"{", 
         RowBox[{
         "2.`", ",", "68.`", ",", "\"\<c:1/3 t:36/84 - r2.nd2 (series 1)\>\"",
           ",", "1.`", ",", "7760.413`", ",", "92.8156575823053`", ",", 
          "7760.413`", ",", "17.677`"}], "}"}], ",", 
        RowBox[{"{", 
         RowBox[{
         "2.`", ",", "68.`", ",", "\"\<c:1/3 t:37/84 - r2.nd2 (series 1)\>\"",
           ",", "1.`", ",", "7692.107`", ",", "95.2142724396884`", ",", 
          "7692.107`", ",", "17.521`"}], "}"}], ",", 
        RowBox[{"{", 
         RowBox[{
         "2.`", ",", "68.`", ",", "\"\<c:1/3 t:38/84 - r2.nd2 (series 1)\>\"",
           ",", "1.`", ",", "7571.021`", ",", "97.6021038402803`", ",", 
          "7571.021`", ",", "17.245`"}], "}"}], ",", 
        RowBox[{"{", 
         RowBox[{
         "2.`", ",", "68.`", ",", "\"\<c:1/3 t:39/84 - r2.nd2 (series 1)\>\"",
           ",", "1.`", ",", "7653.298`", ",", "99.9934946860652`", ",", 
          "7653.298`", ",", "17.433`"}], "}"}], ",", 
        RowBox[{"{", 
         RowBox[{
         "2.`", ",", "68.`", ",", "\"\<c:1/3 t:40/84 - r2.nd2 (series 1)\>\"",
           ",", "1.`", ",", "7454.591`", ",", "102.423973557556`", ",", 
          "7454.591`", ",", "16.98`"}], "}"}], ",", 
        RowBox[{"{", 
         RowBox[{
         "2.`", ",", "68.`", ",", "\"\<c:1/3 t:41/84 - r2.nd2 (series 1)\>\"",
           ",", "1.`", ",", "7384.734`", ",", "104.821933455178`", ",", 
          "7384.734`", ",", "16.821`"}], "}"}], ",", 
        RowBox[{"{", 
         RowBox[{
         "2.`", ",", "68.`", ",", "\"\<c:1/3 t:42/84 - r2.nd2 (series 1)\>\"",
           ",", "1.`", ",", "7721.603`", ",", "107.22730405694`", ",", 
          "7721.603`", ",", "17.588`"}], "}"}], ",", 
        RowBox[{"{", 
         RowBox[{
         "2.`", ",", "68.`", ",", "\"\<c:1/3 t:43/84 - r2.nd2 (series 1)\>\"",
           ",", "1.`", ",", "7605.173`", ",", "109.599843051619`", ",", 
          "7605.173`", ",", "17.323`"}], "}"}], ",", 
        RowBox[{"{", 
         RowBox[{
         "2.`", ",", "68.`", ",", "\"\<c:1/3 t:44/84 - r2.nd2 (series 1)\>\"",
           ",", "1.`", ",", "7522.896`", ",", "112.017921715734`", ",", 
          "7522.896`", ",", "17.136`"}], "}"}], ",", 
        RowBox[{"{", 
         RowBox[{
         "2.`", ",", "68.`", ",", "\"\<c:1/3 t:45/84 - r2.nd2 (series 1)\>\"",
           ",", "1.`", ",", "7569.468`", ",", "114.446366423513`", ",", 
          "7569.468`", ",", "17.242`"}], "}"}], ",", 
        RowBox[{"{", 
         RowBox[{
         "2.`", ",", "68.`", ",", "\"\<c:1/3 t:46/84 - r2.nd2 (series 1)\>\"",
           ",", "1.`", ",", "7614.488`", ",", "116.815765775242`", ",", 
          "7614.488`", ",", "17.344`"}], "}"}], ",", 
        RowBox[{"{", 
         RowBox[{
         "2.`", ",", "68.`", ",", "\"\<c:1/3 t:47/84 - r2.nd2 (series 1)\>\"",
           ",", "1.`", ",", "7698.317`", ",", "119.207369252569`", ",", 
          "7698.317`", ",", "17.535`"}], "}"}], ",", 
        RowBox[{"{", 
         RowBox[{
         "2.`", ",", "68.`", ",", "\"\<c:1/3 t:48/84 - r2.nd2 (series 1)\>\"",
           ",", "1.`", ",", "7543.078`", ",", "121.630764046544`", ",", 
          "7543.078`", ",", "17.182`"}], "}"}], ",", 
        RowBox[{"{", 
         RowBox[{
         "2.`", ",", "68.`", ",", "\"\<c:1/3 t:49/84 - r2.nd2 (series 1)\>\"",
           ",", "1.`", ",", "7716.946`", ",", "151.605863971423`", ",", 
          "7716.946`", ",", "17.578`"}], "}"}], ",", 
        RowBox[{"{", 
         RowBox[{
         "2.`", ",", "68.`", ",", "\"\<c:1/3 t:50/84 - r2.nd2 (series 1)\>\"",
           ",", "1.`", ",", "7302.457`", ",", "181.579406873676`", ",", 
          "7302.457`", ",", "16.634`"}], "}"}], ",", 
        RowBox[{"{", 
         RowBox[{
         "2.`", ",", "68.`", ",", "\"\<c:1/3 t:51/84 - r2.nd2 (series 1)\>\"",
           ",", "1.`", ",", "7409.572`", ",", "211.577650189008`", ",", 
          "7409.572`", ",", "16.878`"}], "}"}], ",", 
        RowBox[{"{", 
         RowBox[{
         "2.`", ",", "68.`", ",", "\"\<c:1/3 t:52/84 - r2.nd2 (series 1)\>\"",
           ",", "1.`", ",", "7005.95`", ",", "241.591519021626`", ",", 
          "7005.95`", ",", "15.958`"}], "}"}], ",", 
        RowBox[{"{", 
         RowBox[{
         "2.`", ",", "68.`", ",", "\"\<c:1/3 t:53/84 - r2.nd2 (series 1)\>\"",
           ",", "1.`", ",", "6717.205`", ",", "271.589924797015`", ",", 
          "6717.205`", ",", "15.301`"}], "}"}], ",", 
        RowBox[{"{", 
         RowBox[{
         "2.`", ",", "68.`", ",", "\"\<c:1/3 t:54/84 - r2.nd2 (series 1)\>\"",
           ",", "1.`", ",", "6728.071`", ",", "301.581195640791`", ",", 
          "6728.071`", ",", "15.325`"}], "}"}], ",", 
        RowBox[{"{", 
         RowBox[{
         "2.`", ",", "68.`", ",", "\"\<c:1/3 t:55/84 - r2.nd2 (series 1)\>\"",
           ",", "1.`", ",", "6557.308`", ",", "331.578199344949`", ",", 
          "6557.308`", ",", "14.936`"}], "}"}], ",", 
        RowBox[{"{", 
         RowBox[{
         "2.`", ",", "68.`", ",", "\"\<c:1/3 t:56/84 - r2.nd2 (series 1)\>\"",
           ",", "1.`", ",", "6740.491`", ",", "361.584552010918`", ",", 
          "6740.491`", ",", "15.354`"}], "}"}], ",", 
        RowBox[{"{", 
         RowBox[{
         "2.`", ",", "68.`", ",", "\"\<c:1/3 t:57/84 - r2.nd2 (series 1)\>\"",
           ",", "1.`", ",", "6757.567`", ",", "391.582661194311`", ",", 
          "6757.567`", ",", "15.393`"}], "}"}], ",", 
        RowBox[{"{", 
         RowBox[{
         "2.`", ",", "68.`", ",", "\"\<c:1/3 t:58/84 - r2.nd2 (series 1)\>\"",
           ",", "1.`", ",", "6771.539`", ",", "421.631776008859`", ",", 
          "6771.539`", ",", "15.424`"}], "}"}], ",", 
        RowBox[{"{", 
         RowBox[{
         "2.`", ",", "68.`", ",", "\"\<c:1/3 t:59/84 - r2.nd2 (series 1)\>\"",
           ",", "1.`", ",", "6513.841`", ",", "451.609302595483`", ",", 
          "6513.841`", ",", "14.837`"}], "}"}], ",", 
        RowBox[{"{", 
         RowBox[{
         "2.`", ",", "68.`", ",", "\"\<c:1/3 t:60/84 - r2.nd2 (series 1)\>\"",
           ",", "1.`", ",", "6597.67`", ",", "481.56995074284`", ",", 
          "6597.67`", ",", "15.028`"}], "}"}], ",", 
        RowBox[{"{", 
         RowBox[{
         "2.`", ",", "68.`", ",", "\"\<c:1/3 t:61/84 - r2.nd2 (series 1)\>\"",
           ",", "1.`", ",", "6501.422`", ",", "511.607005287438`", ",", 
          "6501.422`", ",", "14.809`"}], "}"}], ",", 
        RowBox[{"{", 
         RowBox[{
         "2.`", ",", "68.`", ",", "\"\<c:1/3 t:62/84 - r2.nd2 (series 1)\>\"",
           ",", "1.`", ",", "6442.431`", ",", "541.591630968892`", ",", 
          "6442.431`", ",", "14.675`"}], "}"}], ",", 
        RowBox[{"{", 
         RowBox[{
         "2.`", ",", "68.`", ",", "\"\<c:1/3 t:63/84 - r2.nd2 (series 1)\>\"",
           ",", "1.`", ",", "6627.166`", ",", "571.589529568562`", ",", 
          "6627.166`", ",", "15.095`"}], "}"}], ",", 
        RowBox[{"{", 
         RowBox[{
         "2.`", ",", "68.`", ",", "\"\<c:1/3 t:64/84 - r2.nd2 (series 1)\>\"",
           ",", "1.`", ",", "6572.832`", ",", "601.605399117233`", ",", 
          "6572.832`", ",", "14.972`"}], "}"}], ",", 
        RowBox[{"{", 
         RowBox[{
         "2.`", ",", "68.`", ",", "\"\<c:1/3 t:65/84 - r2.nd2 (series 1)\>\"",
           ",", "1.`", ",", "6544.889`", ",", "631.578193542804`", ",", 
          "6544.889`", ",", "14.908`"}], "}"}], ",", 
        RowBox[{"{", 
         RowBox[{
         "2.`", ",", "68.`", ",", "\"\<c:1/3 t:66/84 - r2.nd2 (series 1)\>\"",
           ",", "1.`", ",", "6357.049`", ",", "661.61495388453`", ",", 
          "6357.049`", ",", "14.48`"}], "}"}], ",", 
        RowBox[{"{", 
         RowBox[{
         "2.`", ",", "68.`", ",", "\"\<c:1/3 t:67/84 - r2.nd2 (series 1)\>\"",
           ",", "1.`", ",", "6475.031`", ",", "691.581955721763`", ",", 
          "6475.031`", ",", "14.749`"}], "}"}], ",", 
        RowBox[{"{", 
         RowBox[{
         "2.`", ",", "68.`", ",", "\"\<c:1/3 t:68/84 - r2.nd2 (series 1)\>\"",
           ",", "1.`", ",", "6557.308`", ",", "721.580191187134`", ",", 
          "6557.308`", ",", "14.936`"}], "}"}], ",", 
        RowBox[{"{", 
         RowBox[{
         "2.`", ",", "68.`", ",", "\"\<c:1/3 t:69/84 - r2.nd2 (series 1)\>\"",
           ",", "1.`", ",", "6594.565`", ",", "751.581393255017`", ",", 
          "6594.565`", ",", "15.021`"}], "}"}], ",", 
        RowBox[{"{", 
         RowBox[{
         "2.`", ",", "68.`", ",", "\"\<c:1/3 t:70/84 - r2.nd2 (series 1)\>\"",
           ",", "1.`", ",", "6641.138`", ",", "781.622295304233`", ",", 
          "6641.138`", ",", "15.127`"}], "}"}], ",", 
        RowBox[{"{", 
         RowBox[{
         "2.`", ",", "68.`", ",", "\"\<c:1/3 t:71/84 - r2.nd2 (series 1)\>\"",
           ",", "1.`", ",", "6701.681`", ",", "811.620744083752`", ",", 
          "6701.681`", ",", "15.265`"}], "}"}], ",", 
        RowBox[{"{", 
         RowBox[{
         "2.`", ",", "68.`", ",", "\"\<c:1/3 t:72/84 - r2.nd2 (series 1)\>\"",
           ",", "1.`", ",", "6684.604`", ",", "841.587694042984`", ",", 
          "6684.604`", ",", "15.226`"}], "}"}], ",", 
        RowBox[{"{", 
         RowBox[{
         "2.`", ",", "68.`", ",", "\"\<c:1/3 t:73/84 - r2.nd2 (series 1)\>\"",
           ",", "1.`", ",", "6839.844`", ",", "871.609239795798`", ",", 
          "6839.844`", ",", "15.58`"}], "}"}], ",", 
        RowBox[{"{", 
         RowBox[{
         "2.`", ",", "68.`", ",", "\"\<c:1/3 t:74/84 - r2.nd2 (series 1)\>\"",
           ",", "1.`", ",", "6836.739`", ",", "901.584181356254`", ",", 
          "6836.739`", ",", "15.573`"}], "}"}], ",", 
        RowBox[{"{", 
         RowBox[{
         "2.`", ",", "68.`", ",", "\"\<c:1/3 t:75/84 - r2.nd2 (series 1)\>\"",
           ",", "1.`", ",", "6850.71`", ",", "931.582390882624`", ",", 
          "6850.71`", ",", "15.605`"}], "}"}], ",", 
        RowBox[{"{", 
         RowBox[{
         "2.`", ",", "68.`", ",", "\"\<c:1/3 t:76/84 - r2.nd2 (series 1)\>\"",
           ",", "1.`", ",", "6999.74`", ",", "961.580593241639`", ",", 
          "6999.74`", ",", "15.944`"}], "}"}], ",", 
        RowBox[{"{", 
         RowBox[{
         "2.`", ",", "68.`", ",", "\"\<c:1/3 t:77/84 - r2.nd2 (series 1)\>\"",
           ",", "1.`", ",", "6967.14`", ",", "991.579313356753`", ",", 
          "6967.14`", ",", "15.87`"}], "}"}], ",", 
        RowBox[{"{", 
         RowBox[{
         "2.`", ",", "68.`", ",", "\"\<c:1/3 t:78/84 - r2.nd2 (series 1)\>\"",
           ",", "1.`", ",", "7260.542`", ",", "1021.60832715254`", ",", 
          "7260.542`", ",", "16.538`"}], "}"}], ",", 
        RowBox[{"{", 
         RowBox[{
         "2.`", ",", "68.`", ",", "\"\<c:1/3 t:79/84 - r2.nd2 (series 1)\>\"",
           ",", "1.`", ",", "7189.132`", ",", "1051.59101560023`", ",", 
          "7189.132`", ",", "16.376`"}], "}"}], ",", 
        RowBox[{"{", 
         RowBox[{
         "2.`", ",", "68.`", ",", "\"\<c:1/3 t:80/84 - r2.nd2 (series 1)\>\"",
           ",", "1.`", ",", "7282.276`", ",", "1081.58921591143`", ",", 
          "7282.276`", ",", "16.588`"}], "}"}], ",", 
        RowBox[{"{", 
         RowBox[{
         "2.`", ",", "68.`", ",", "\"\<c:1/3 t:81/84 - r2.nd2 (series 1)\>\"",
           ",", "1.`", ",", "7249.675`", ",", "1111.60721484725`", ",", 
          "7249.675`", ",", "16.513`"}], "}"}], ",", 
        RowBox[{"{", 
         RowBox[{
         "2.`", ",", "68.`", ",", "\"\<c:1/3 t:82/84 - r2.nd2 (series 1)\>\"",
           ",", "1.`", ",", "7182.923`", ",", "1141.62073589249`", ",", 
          "7182.923`", ",", "16.361`"}], "}"}], ",", 
        RowBox[{"{", 
         RowBox[{
         "2.`", ",", "68.`", ",", "\"\<c:1/3 t:83/84 - r2.nd2 (series 1)\>\"",
           ",", "1.`", ",", "7224.837`", ",", "1171.57613344009`", ",", 
          "7224.837`", ",", "16.457`"}], "}"}], ",", 
        RowBox[{"{", 
         RowBox[{
         "2.`", ",", "68.`", ",", "\"\<c:1/3 t:84/84 - r2.nd2 (series 1)\>\"",
           ",", "1.`", ",", "7304.009`", ",", "1201.61353338295`", ",", 
          "7304.009`", ",", "16.637`"}], "}"}], ",", 
        RowBox[{"{", 
         RowBox[{
         "2.`", ",", "69.`", ",", "\"\<c:1/3 t:1/84 - r2.nd2 (series 1)\>\"", 
          ",", "0.`", ",", "0.`", ",", "0.0305686849150806`", ",", 
          "\"\<NaN\>\"", ",", "0.`"}], "}"}], ",", 
        RowBox[{"{", 
         RowBox[{
         "2.`", ",", "69.`", ",", "\"\<c:1/3 t:2/84 - r2.nd2 (series 1)\>\"", 
          ",", "0.`", ",", "0.`", ",", "4.73111453022062`", ",", 
          "\"\<NaN\>\"", ",", "0.`"}], "}"}], ",", 
        RowBox[{"{", 
         RowBox[{
         "2.`", ",", "69.`", ",", "\"\<c:1/3 t:3/84 - r2.nd2 (series 1)\>\"", 
          ",", "0.`", ",", "0.`", ",", "11.4255131737478`", ",", 
          "\"\<NaN\>\"", ",", "0.`"}], "}"}], ",", 
        RowBox[{"{", 
         RowBox[{
         "2.`", ",", "69.`", ",", "\"\<c:1/3 t:4/84 - r2.nd2 (series 1)\>\"", 
          ",", "0.`", ",", "0.`", ",", "15.9334216677807`", ",", 
          "\"\<NaN\>\"", ",", "0.`"}], "}"}], ",", 
        RowBox[{"{", 
         RowBox[{
         "2.`", ",", "69.`", ",", "\"\<c:1/3 t:5/84 - r2.nd2 (series 1)\>\"", 
          ",", "0.`", ",", "0.`", ",", "18.329444672944`", ",", "\"\<NaN\>\"",
           ",", "0.`"}], "}"}], ",", 
        RowBox[{"{", 
         RowBox[{
         "2.`", ",", "69.`", ",", "\"\<c:1/3 t:6/84 - r2.nd2 (series 1)\>\"", 
          ",", "0.`", ",", "0.`", ",", "20.7276909234784`", ",", 
          "\"\<NaN\>\"", ",", "0.`"}], "}"}], ",", 
        RowBox[{"{", 
         RowBox[{
         "2.`", ",", "69.`", ",", "\"\<c:1/3 t:7/84 - r2.nd2 (series 1)\>\"", 
          ",", "0.`", ",", "0.`", ",", "23.1563868299983`", ",", 
          "\"\<NaN\>\"", ",", "0.`"}], "}"}], ",", 
        RowBox[{"{", 
         RowBox[{
         "2.`", ",", "69.`", ",", "\"\<c:1/3 t:8/84 - r2.nd2 (series 1)\>\"", 
          ",", "0.`", ",", "0.`", ",", "25.5488305944129`", ",", 
          "\"\<NaN\>\"", ",", "0.`"}], "}"}], ",", 
        RowBox[{"{", 
         RowBox[{
         "2.`", ",", "69.`", ",", "\"\<c:1/3 t:9/84 - r2.nd2 (series 1)\>\"", 
          ",", "0.`", ",", "0.`", ",", "27.9471038078591`", ",", 
          "\"\<NaN\>\"", ",", "0.`"}], "}"}], ",", 
        RowBox[{"{", 
         RowBox[{
         "2.`", ",", "69.`", ",", "\"\<c:1/3 t:10/84 - r2.nd2 (series 1)\>\"",
           ",", "0.`", ",", "0.`", ",", "30.3185578014571`", ",", 
          "\"\<NaN\>\"", ",", "0.`"}], "}"}], ",", 
        RowBox[{"{", 
         RowBox[{
         "2.`", ",", "69.`", ",", "\"\<c:1/3 t:11/84 - r2.nd2 (series 1)\>\"",
           ",", "0.`", ",", "0.`", ",", "32.7407826099954`", ",", 
          "\"\<NaN\>\"", ",", "0.`"}], "}"}], ",", 
        RowBox[{"{", 
         RowBox[{
         "2.`", ",", "69.`", ",", "\"\<c:1/3 t:12/84 - r2.nd2 (series 1)\>\"",
           ",", "0.`", ",", "0.`", ",", "35.1799336401652`", ",", 
          "\"\<NaN\>\"", ",", "0.`"}], "}"}], ",", 
        RowBox[{"{", 
         RowBox[{
         "2.`", ",", "69.`", ",", "\"\<c:1/3 t:13/84 - r2.nd2 (series 1)\>\"",
           ",", "0.`", ",", "0.`", ",", "37.5612782428581`", ",", 
          "\"\<NaN\>\"", ",", "0.`"}], "}"}], ",", 
        RowBox[{"{", 
         RowBox[{
         "2.`", ",", "69.`", ",", "\"\<c:1/3 t:14/84 - r2.nd2 (series 1)\>\"",
           ",", "0.`", ",", "0.`", ",", "39.9461993558723`", ",", 
          "\"\<NaN\>\"", ",", "0.`"}], "}"}], ",", 
        RowBox[{"{", 
         RowBox[{
         "2.`", ",", "69.`", ",", "\"\<c:1/3 t:15/84 - r2.nd2 (series 1)\>\"",
           ",", "0.`", ",", "0.`", ",", "42.3564471723027`", ",", 
          "\"\<NaN\>\"", ",", "0.`"}], "}"}], ",", 
        RowBox[{"{", 
         RowBox[{
         "2.`", ",", "69.`", ",", "\"\<c:1/3 t:16/84 - r2.nd2 (series 1)\>\"",
           ",", "0.`", ",", "0.`", ",", "44.767972484501`", ",", 
          "\"\<NaN\>\"", ",", "0.`"}], "}"}], ",", 
        RowBox[{"{", 
         RowBox[{
         "2.`", ",", "69.`", ",", "\"\<c:1/3 t:17/84 - r2.nd2 (series 1)\>\"",
           ",", "0.`", ",", "0.`", ",", "47.1608278598971`", ",", 
          "\"\<NaN\>\"", ",", "0.`"}], "}"}], ",", 
        RowBox[{"{", 
         RowBox[{
         "2.`", ",", "69.`", ",", "\"\<c:1/3 t:18/84 - r2.nd2 (series 1)\>\"",
           ",", "0.`", ",", "0.`", ",", "49.5620704062748`", ",", 
          "\"\<NaN\>\"", ",", "0.`"}], "}"}], ",", 
        RowBox[{"{", 
         RowBox[{
         "2.`", ",", "69.`", ",", "\"\<c:1/3 t:19/84 - r2.nd2 (series 1)\>\"",
           ",", "0.`", ",", "0.`", ",", "51.9591337018739`", ",", 
          "\"\<NaN\>\"", ",", "0.`"}], "}"}], ",", 
        RowBox[{"{", 
         RowBox[{
         "2.`", ",", "69.`", ",", "\"\<c:1/3 t:20/84 - r2.nd2 (series 1)\>\"",
           ",", "0.`", ",", "0.`", ",", "54.3607701114919`", ",", 
          "\"\<NaN\>\"", ",", "0.`"}], "}"}], ",", 
        RowBox[{"{", 
         RowBox[{
         "2.`", ",", "69.`", ",", "\"\<c:1/3 t:21/84 - r2.nd2 (series 1)\>\"",
           ",", "0.`", ",", "0.`", ",", "56.7639529633559`", ",", 
          "\"\<NaN\>\"", ",", "0.`"}], "}"}], ",", 
        RowBox[{"{", 
         RowBox[{
         "2.`", ",", "69.`", ",", "\"\<c:1/3 t:22/84 - r2.nd2 (series 1)\>\"",
           ",", "0.`", ",", "0.`", ",", "59.1942413879744`", ",", 
          "\"\<NaN\>\"", ",", "0.`"}], "}"}], ",", 
        RowBox[{"{", 
         RowBox[{
         "2.`", ",", "69.`", ",", "\"\<c:1/3 t:23/84 - r2.nd2 (series 1)\>\"",
           ",", "0.`", ",", "0.`", ",", "61.5548631185069`", ",", 
          "\"\<NaN\>\"", ",", "0.`"}], "}"}], ",", 
        RowBox[{"{", 
         RowBox[{
         "2.`", ",", "69.`", ",", "\"\<c:1/3 t:24/84 - r2.nd2 (series 1)\>\"",
           ",", "0.`", ",", "0.`", ",", "63.9756554798819`", ",", 
          "\"\<NaN\>\"", ",", "0.`"}], "}"}], ",", 
        RowBox[{"{", 
         RowBox[{
         "2.`", ",", "69.`", ",", "\"\<c:1/3 t:25/84 - r2.nd2 (series 1)\>\"",
           ",", "0.`", ",", "0.`", ",", "66.3568778962306`", ",", 
          "\"\<NaN\>\"", ",", "0.`"}], "}"}], ",", 
        RowBox[{"{", 
         RowBox[{
         "2.`", ",", "69.`", ",", "\"\<c:1/3 t:26/84 - r2.nd2 (series 1)\>\"",
           ",", "0.`", ",", "0.`", ",", "68.7920271529927`", ",", 
          "\"\<NaN\>\"", ",", "0.`"}], "}"}], ",", 
        RowBox[{"{", 
         RowBox[{
         "2.`", ",", "69.`", ",", "\"\<c:1/3 t:27/84 - r2.nd2 (series 1)\>\"",
           ",", "0.`", ",", "0.`", ",", "71.2013148851078`", ",", 
          "\"\<NaN\>\"", ",", "0.`"}], "}"}], ",", 
        RowBox[{"{", 
         RowBox[{
         "2.`", ",", "69.`", ",", "\"\<c:1/3 t:28/84 - r2.nd2 (series 1)\>\"",
           ",", "0.`", ",", "0.`", ",", "73.5866203048918`", ",", 
          "\"\<NaN\>\"", ",", "0.`"}], "}"}], ",", 
        RowBox[{"{", 
         RowBox[{
         "2.`", ",", "69.`", ",", "\"\<c:1/3 t:29/84 - r2.nd2 (series 1)\>\"",
           ",", "0.`", ",", "0.`", ",", "75.9847795232534`", ",", 
          "\"\<NaN\>\"", ",", "0.`"}], "}"}], ",", 
        RowBox[{"{", 
         RowBox[{
         "2.`", ",", "69.`", ",", "\"\<c:1/3 t:30/84 - r2.nd2 (series 1)\>\"",
           ",", "0.`", ",", "0.`", ",", "78.3694323723968`", ",", 
          "\"\<NaN\>\"", ",", "0.`"}], "}"}], ",", 
        RowBox[{"{", 
         RowBox[{
         "2.`", ",", "69.`", ",", "\"\<c:1/3 t:31/84 - r2.nd2 (series 1)\>\"",
           ",", "0.`", ",", "0.`", ",", "80.7880431273207`", ",", 
          "\"\<NaN\>\"", ",", "0.`"}], "}"}], ",", 
        RowBox[{"{", 
         RowBox[{
         "2.`", ",", "69.`", ",", "\"\<c:1/3 t:32/84 - r2.nd2 (series 1)\>\"",
           ",", "0.`", ",", "0.`", ",", "83.2166421038899`", ",", 
          "\"\<NaN\>\"", ",", "0.`"}], "}"}], ",", 
        RowBox[{"{", 
         RowBox[{
         "2.`", ",", "69.`", ",", "\"\<c:1/3 t:33/84 - r2.nd2 (series 1)\>\"",
           ",", "1.`", ",", "6740.491`", ",", "85.6073332792725`", ",", 
          "6740.491`", ",", "12.447`"}], "}"}], ",", 
        RowBox[{"{", 
         RowBox[{
         "2.`", ",", "69.`", ",", "\"\<c:1/3 t:34/84 - r2.nd2 (series 1)\>\"",
           ",", "1.`", ",", "6917.463`", ",", "87.9787579208444`", ",", 
          "6917.463`", ",", "12.774`"}], "}"}], ",", 
        RowBox[{"{", 
         RowBox[{
         "2.`", ",", "69.`", ",", "\"\<c:1/3 t:35/84 - r2.nd2 (series 1)\>\"",
           ",", "1.`", ",", "6920.568`", ",", "90.3968536500893`", ",", 
          "6920.568`", ",", "12.779`"}], "}"}], ",", 
        RowBox[{"{", 
         RowBox[{
         "2.`", ",", "69.`", ",", "\"\<c:1/3 t:36/84 - r2.nd2 (series 1)\>\"",
           ",", "1.`", ",", "7038.55`", ",", "92.8156575823053`", ",", 
          "7038.55`", ",", "12.997`"}], "}"}], ",", 
        RowBox[{"{", 
         RowBox[{
         "2.`", ",", "69.`", ",", "\"\<c:1/3 t:37/84 - r2.nd2 (series 1)\>\"",
           ",", "1.`", ",", "6978.007`", ",", "95.2142724396884`", ",", 
          "6978.007`", ",", "12.886`"}], "}"}], ",", 
        RowBox[{"{", 
         RowBox[{
         "2.`", ",", "69.`", ",", "\"\<c:1/3 t:38/84 - r2.nd2 (series 1)\>\"",
           ",", "1.`", ",", "6951.616`", ",", "97.6021038402803`", ",", 
          "6951.616`", ",", "12.837`"}], "}"}], ",", 
        RowBox[{"{", 
         RowBox[{
         "2.`", ",", "69.`", ",", "\"\<c:1/3 t:39/84 - r2.nd2 (series 1)\>\"",
           ",", "1.`", ",", "6967.14`", ",", "99.9934946860652`", ",", 
          "6967.14`", ",", "12.865`"}], "}"}], ",", 
        RowBox[{"{", 
         RowBox[{
         "2.`", ",", "69.`", ",", "\"\<c:1/3 t:40/84 - r2.nd2 (series 1)\>\"",
           ",", "1.`", ",", "6892.625`", ",", "102.423973557556`", ",", 
          "6892.625`", ",", "12.728`"}], "}"}], ",", 
        RowBox[{"{", 
         RowBox[{
         "2.`", ",", "69.`", ",", "\"\<c:1/3 t:41/84 - r2.nd2 (series 1)\>\"",
           ",", "1.`", ",", "6710.995`", ",", "104.821933455178`", ",", 
          "6710.995`", ",", "12.393`"}], "}"}], ",", 
        RowBox[{"{", 
         RowBox[{
         "2.`", ",", "69.`", ",", "\"\<c:1/3 t:42/84 - r2.nd2 (series 1)\>\"",
           ",", "1.`", ",", "7078.912`", ",", "107.22730405694`", ",", 
          "7078.912`", ",", "13.072`"}], "}"}], ",", 
        RowBox[{"{", 
         RowBox[{
         "2.`", ",", "69.`", ",", "\"\<c:1/3 t:43/84 - r2.nd2 (series 1)\>\"",
           ",", "1.`", ",", "7036.998`", ",", "109.599843051619`", ",", 
          "7036.998`", ",", "12.994`"}], "}"}], ",", 
        RowBox[{"{", 
         RowBox[{
         "2.`", ",", "69.`", ",", "\"\<c:1/3 t:44/84 - r2.nd2 (series 1)\>\"",
           ",", "1.`", ",", "6968.692`", ",", "112.017921715734`", ",", 
          "6968.692`", ",", "12.868`"}], "}"}], ",", 
        RowBox[{"{", 
         RowBox[{
         "2.`", ",", "69.`", ",", "\"\<c:1/3 t:45/84 - r2.nd2 (series 1)\>\"",
           ",", "1.`", ",", "7043.207`", ",", "114.446366423513`", ",", 
          "7043.207`", ",", "13.006`"}], "}"}], ",", 
        RowBox[{"{", 
         RowBox[{
         "2.`", ",", "69.`", ",", "\"\<c:1/3 t:46/84 - r2.nd2 (series 1)\>\"",
           ",", "1.`", ",", "7041.655`", ",", "116.815765775242`", ",", 
          "7041.655`", ",", "13.003`"}], "}"}], ",", 
        RowBox[{"{", 
         RowBox[{
         "2.`", ",", "69.`", ",", "\"\<c:1/3 t:47/84 - r2.nd2 (series 1)\>\"",
           ",", "1.`", ",", "7012.159`", ",", "119.207369252569`", ",", 
          "7012.159`", ",", "12.949`"}], "}"}], ",", 
        RowBox[{"{", 
         RowBox[{
         "2.`", ",", "69.`", ",", "\"\<c:1/3 t:48/84 - r2.nd2 (series 1)\>\"",
           ",", "1.`", ",", "6752.91`", ",", "121.630764046544`", ",", 
          "6752.91`", ",", "12.47`"}], "}"}], ",", 
        RowBox[{"{", 
         RowBox[{
         "2.`", ",", "69.`", ",", "\"\<c:1/3 t:49/84 - r2.nd2 (series 1)\>\"",
           ",", "1.`", ",", "6797.929`", ",", "151.605863971423`", ",", 
          "6797.929`", ",", "12.553`"}], "}"}], ",", 
        RowBox[{"{", 
         RowBox[{
         "2.`", ",", "69.`", ",", "\"\<c:1/3 t:50/84 - r2.nd2 (series 1)\>\"",
           ",", "1.`", ",", "6549.546`", ",", "181.579406873676`", ",", 
          "6549.546`", ",", "12.094`"}], "}"}], ",", 
        RowBox[{"{", 
         RowBox[{
         "2.`", ",", "69.`", ",", "\"\<c:1/3 t:51/84 - r2.nd2 (series 1)\>\"",
           ",", "1.`", ",", "6645.794`", ",", "211.577650189008`", ",", 
          "6645.794`", ",", "12.272`"}], "}"}], ",", 
        RowBox[{"{", 
         RowBox[{
         "2.`", ",", "69.`", ",", "\"\<c:1/3 t:52/84 - r2.nd2 (series 1)\>\"",
           ",", "1.`", ",", "6270.116`", ",", "241.591519021626`", ",", 
          "6270.116`", ",", "11.578`"}], "}"}], ",", 
        RowBox[{"{", 
         RowBox[{
         "2.`", ",", "69.`", ",", "\"\<c:1/3 t:53/84 - r2.nd2 (series 1)\>\"",
           ",", "1.`", ",", "5939.456`", ",", "271.589924797015`", ",", 
          "5939.456`", ",", "10.968`"}], "}"}], ",", 
        RowBox[{"{", 
         RowBox[{
         "2.`", ",", "69.`", ",", "\"\<c:1/3 t:54/84 - r2.nd2 (series 1)\>\"",
           ",", "1.`", ",", "5993.79`", ",", "301.581195640791`", ",", 
          "5993.79`", ",", "11.068`"}], "}"}], ",", 
        RowBox[{"{", 
         RowBox[{
         "2.`", ",", "69.`", ",", "\"\<c:1/3 t:55/84 - r2.nd2 (series 1)\>\"",
           ",", "1.`", ",", "5920.827`", ",", "331.578199344949`", ",", 
          "5920.827`", ",", "10.933`"}], "}"}], ",", 
        RowBox[{"{", 
         RowBox[{
         "2.`", ",", "69.`", ",", "\"\<c:1/3 t:56/84 - r2.nd2 (series 1)\>\"",
           ",", "1.`", ",", "6024.837`", ",", "361.584552010918`", ",", 
          "6024.837`", ",", "11.125`"}], "}"}], ",", 
        RowBox[{"{", 
         RowBox[{
         "2.`", ",", "69.`", ",", "\"\<c:1/3 t:57/84 - r2.nd2 (series 1)\>\"",
           ",", "1.`", ",", "6076.066`", ",", "391.582661194311`", ",", 
          "6076.066`", ",", "11.22`"}], "}"}], ",", 
        RowBox[{"{", 
         RowBox[{
         "2.`", ",", "69.`", ",", "\"\<c:1/3 t:58/84 - r2.nd2 (series 1)\>\"",
           ",", "1.`", ",", "6105.562`", ",", "421.631776008859`", ",", 
          "6105.562`", ",", "11.275`"}], "}"}], ",", 
        RowBox[{"{", 
         RowBox[{
         "2.`", ",", "69.`", ",", "\"\<c:1/3 t:59/84 - r2.nd2 (series 1)\>\"",
           ",", "1.`", ",", "5950.323`", ",", "451.609302595483`", ",", 
          "5950.323`", ",", "10.988`"}], "}"}], ",", 
        RowBox[{"{", 
         RowBox[{
         "2.`", ",", "69.`", ",", "\"\<c:1/3 t:60/84 - r2.nd2 (series 1)\>\"",
           ",", "1.`", ",", "5917.722`", ",", "481.56995074284`", ",", 
          "5917.722`", ",", "10.928`"}], "}"}], ",", 
        RowBox[{"{", 
         RowBox[{
         "2.`", ",", "69.`", ",", "\"\<c:1/3 t:61/84 - r2.nd2 (series 1)\>\"",
           ",", "1.`", ",", "5945.666`", ",", "511.607005287438`", ",", 
          "5945.666`", ",", "10.979`"}], "}"}], ",", 
        RowBox[{"{", 
         RowBox[{
         "2.`", ",", "69.`", ",", "\"\<c:1/3 t:62/84 - r2.nd2 (series 1)\>\"",
           ",", "1.`", ",", "5844.76`", ",", "541.591630968892`", ",", 
          "5844.76`", ",", "10.793`"}], "}"}], ",", 
        RowBox[{"{", 
         RowBox[{
         "2.`", ",", "69.`", ",", "\"\<c:1/3 t:63/84 - r2.nd2 (series 1)\>\"",
           ",", "1.`", ",", "5976.713`", ",", "571.589529568562`", ",", 
          "5976.713`", ",", "11.037`"}], "}"}], ",", 
        RowBox[{"{", 
         RowBox[{
         "2.`", ",", "69.`", ",", "\"\<c:1/3 t:64/84 - r2.nd2 (series 1)\>\"",
           ",", "1.`", ",", "5965.847`", ",", "601.605399117233`", ",", 
          "5965.847`", ",", "11.017`"}], "}"}], ",", 
        RowBox[{"{", 
         RowBox[{
         "2.`", ",", "69.`", ",", "\"\<c:1/3 t:65/84 - r2.nd2 (series 1)\>\"",
           ",", "1.`", ",", "5939.456`", ",", "631.578193542804`", ",", 
          "5939.456`", ",", "10.968`"}], "}"}], ",", 
        RowBox[{"{", 
         RowBox[{
         "2.`", ",", "69.`", ",", "\"\<c:1/3 t:66/84 - r2.nd2 (series 1)\>\"",
           ",", "1.`", ",", "5829.236`", ",", "661.61495388453`", ",", 
          "5829.236`", ",", "10.764`"}], "}"}], ",", 
        RowBox[{"{", 
         RowBox[{
         "2.`", ",", "69.`", ",", "\"\<c:1/3 t:67/84 - r2.nd2 (series 1)\>\"",
           ",", "1.`", ",", "5950.323`", ",", "691.581955721763`", ",", 
          "5950.323`", ",", "10.988`"}], "}"}], ",", 
        RowBox[{"{", 
         RowBox[{
         "2.`", ",", "69.`", ",", "\"\<c:1/3 t:68/84 - r2.nd2 (series 1)\>\"",
           ",", "1.`", ",", "6100.905`", ",", "721.580191187134`", ",", 
          "6100.905`", ",", "11.266`"}], "}"}], ",", 
        RowBox[{"{", 
         RowBox[{
         "2.`", ",", "69.`", ",", "\"\<c:1/3 t:69/84 - r2.nd2 (series 1)\>\"",
           ",", "1.`", ",", "6195.601`", ",", "751.581393255017`", ",", 
          "6195.601`", ",", "11.441`"}], "}"}], ",", 
        RowBox[{"{", 
         RowBox[{
         "2.`", ",", "69.`", ",", "\"\<c:1/3 t:70/84 - r2.nd2 (series 1)\>\"",
           ",", "1.`", ",", "6211.125`", ",", "781.622295304233`", ",", 
          "6211.125`", ",", "11.469`"}], "}"}], ",", 
        RowBox[{"{", 
         RowBox[{
         "2.`", ",", "69.`", ",", "\"\<c:1/3 t:71/84 - r2.nd2 (series 1)\>\"",
           ",", "1.`", ",", "6296.506`", ",", "811.620744083752`", ",", 
          "6296.506`", ",", "11.627`"}], "}"}], ",", 
        RowBox[{"{", 
         RowBox[{
         "2.`", ",", "69.`", ",", "\"\<c:1/3 t:72/84 - r2.nd2 (series 1)\>\"",
           ",", "1.`", ",", "6288.744`", ",", "841.587694042984`", ",", 
          "6288.744`", ",", "11.613`"}], "}"}], ",", 
        RowBox[{"{", 
         RowBox[{
         "2.`", ",", "69.`", ",", "\"\<c:1/3 t:73/84 - r2.nd2 (series 1)\>\"",
           ",", "1.`", ",", "6549.546`", ",", "871.609239795798`", ",", 
          "6549.546`", ",", "12.094`"}], "}"}], ",", 
        RowBox[{"{", 
         RowBox[{
         "2.`", ",", "69.`", ",", "\"\<c:1/3 t:74/84 - r2.nd2 (series 1)\>\"",
           ",", "1.`", ",", "6485.898`", ",", "901.584181356254`", ",", 
          "6485.898`", ",", "11.977`"}], "}"}], ",", 
        RowBox[{"{", 
         RowBox[{
         "2.`", ",", "69.`", ",", "\"\<c:1/3 t:75/84 - r2.nd2 (series 1)\>\"",
           ",", "1.`", ",", "6462.612`", ",", "931.582390882624`", ",", 
          "6462.612`", ",", "11.934`"}], "}"}], ",", 
        RowBox[{"{", 
         RowBox[{
         "2.`", ",", "69.`", ",", "\"\<c:1/3 t:76/84 - r2.nd2 (series 1)\>\"",
           ",", "1.`", ",", "6579.042`", ",", "961.580593241639`", ",", 
          "6579.042`", ",", "12.149`"}], "}"}], ",", 
        RowBox[{"{", 
         RowBox[{
         "2.`", ",", "69.`", ",", "\"\<c:1/3 t:77/84 - r2.nd2 (series 1)\>\"",
           ",", "1.`", ",", "6520.051`", ",", "991.579313356753`", ",", 
          "6520.051`", ",", "12.04`"}], "}"}], ",", 
        RowBox[{"{", 
         RowBox[{
         "2.`", ",", "69.`", ",", "\"\<c:1/3 t:78/84 - r2.nd2 (series 1)\>\"",
           ",", "1.`", ",", "6683.052`", ",", "1021.60832715254`", ",", 
          "6683.052`", ",", "12.341`"}], "}"}], ",", 
        RowBox[{"{", 
         RowBox[{
         "2.`", ",", "69.`", ",", "\"\<c:1/3 t:79/84 - r2.nd2 (series 1)\>\"",
           ",", "1.`", ",", "6706.338`", ",", "1051.59101560023`", ",", 
          "6706.338`", ",", "12.384`"}], "}"}], ",", 
        RowBox[{"{", 
         RowBox[{
         "2.`", ",", "69.`", ",", "\"\<c:1/3 t:80/84 - r2.nd2 (series 1)\>\"",
           ",", "1.`", ",", "6752.91`", ",", "1081.58921591143`", ",", 
          "6752.91`", ",", "12.47`"}], "}"}], ",", 
        RowBox[{"{", 
         RowBox[{
         "2.`", ",", "69.`", ",", "\"\<c:1/3 t:81/84 - r2.nd2 (series 1)\>\"",
           ",", "1.`", ",", "6746.7`", ",", "1111.60721484725`", ",", 
          "6746.7`", ",", "12.458`"}], "}"}], ",", 
        RowBox[{"{", 
         RowBox[{
         "2.`", ",", "69.`", ",", "\"\<c:1/3 t:82/84 - r2.nd2 (series 1)\>\"",
           ",", "1.`", ",", "6689.262`", ",", "1141.62073589249`", ",", 
          "6689.262`", ",", "12.352`"}], "}"}], ",", 
        RowBox[{"{", 
         RowBox[{
         "2.`", ",", "69.`", ",", "\"\<c:1/3 t:83/84 - r2.nd2 (series 1)\>\"",
           ",", "1.`", ",", "6619.404`", ",", "1171.57613344009`", ",", 
          "6619.404`", ",", "12.223`"}], "}"}], ",", 
        RowBox[{"{", 
         RowBox[{
         "2.`", ",", "69.`", ",", "\"\<c:1/3 t:84/84 - r2.nd2 (series 1)\>\"",
           ",", "1.`", ",", "6873.997`", ",", "1201.61353338295`", ",", 
          "6873.997`", ",", "12.693`"}], "}"}], ",", 
        RowBox[{"{", 
         RowBox[{
         "2.`", ",", "70.`", ",", "\"\<c:1/3 t:1/84 - r2.nd2 (series 1)\>\"", 
          ",", "0.`", ",", "0.`", ",", "0.0305686849150806`", ",", 
          "\"\<NaN\>\"", ",", "0.`"}], "}"}], ",", 
        RowBox[{"{", 
         RowBox[{
         "2.`", ",", "70.`", ",", "\"\<c:1/3 t:2/84 - r2.nd2 (series 1)\>\"", 
          ",", "0.`", ",", "0.`", ",", "4.73111453022062`", ",", 
          "\"\<NaN\>\"", ",", "0.`"}], "}"}], ",", 
        RowBox[{"{", 
         RowBox[{
         "2.`", ",", "70.`", ",", "\"\<c:1/3 t:3/84 - r2.nd2 (series 1)\>\"", 
          ",", "0.`", ",", "0.`", ",", "11.4255131737478`", ",", 
          "\"\<NaN\>\"", ",", "0.`"}], "}"}], ",", 
        RowBox[{"{", 
         RowBox[{
         "2.`", ",", "70.`", ",", "\"\<c:1/3 t:4/84 - r2.nd2 (series 1)\>\"", 
          ",", "0.`", ",", "0.`", ",", "15.9334216677807`", ",", 
          "\"\<NaN\>\"", ",", "0.`"}], "}"}], ",", 
        RowBox[{"{", 
         RowBox[{
         "2.`", ",", "70.`", ",", "\"\<c:1/3 t:5/84 - r2.nd2 (series 1)\>\"", 
          ",", "0.`", ",", "0.`", ",", "18.329444672944`", ",", "\"\<NaN\>\"",
           ",", "0.`"}], "}"}], ",", 
        RowBox[{"{", 
         RowBox[{
         "2.`", ",", "70.`", ",", "\"\<c:1/3 t:6/84 - r2.nd2 (series 1)\>\"", 
          ",", "0.`", ",", "0.`", ",", "20.7276909234784`", ",", 
          "\"\<NaN\>\"", ",", "0.`"}], "}"}], ",", 
        RowBox[{"{", 
         RowBox[{
         "2.`", ",", "70.`", ",", "\"\<c:1/3 t:7/84 - r2.nd2 (series 1)\>\"", 
          ",", "0.`", ",", "0.`", ",", "23.1563868299983`", ",", 
          "\"\<NaN\>\"", ",", "0.`"}], "}"}], ",", 
        RowBox[{"{", 
         RowBox[{
         "2.`", ",", "70.`", ",", "\"\<c:1/3 t:8/84 - r2.nd2 (series 1)\>\"", 
          ",", "0.`", ",", "0.`", ",", "25.5488305944129`", ",", 
          "\"\<NaN\>\"", ",", "0.`"}], "}"}], ",", 
        RowBox[{"{", 
         RowBox[{
         "2.`", ",", "70.`", ",", "\"\<c:1/3 t:9/84 - r2.nd2 (series 1)\>\"", 
          ",", "0.`", ",", "0.`", ",", "27.9471038078591`", ",", 
          "\"\<NaN\>\"", ",", "0.`"}], "}"}], ",", 
        RowBox[{"{", 
         RowBox[{
         "2.`", ",", "70.`", ",", "\"\<c:1/3 t:10/84 - r2.nd2 (series 1)\>\"",
           ",", "0.`", ",", "0.`", ",", "30.3185578014571`", ",", 
          "\"\<NaN\>\"", ",", "0.`"}], "}"}], ",", 
        RowBox[{"{", 
         RowBox[{
         "2.`", ",", "70.`", ",", "\"\<c:1/3 t:11/84 - r2.nd2 (series 1)\>\"",
           ",", "0.`", ",", "0.`", ",", "32.7407826099954`", ",", 
          "\"\<NaN\>\"", ",", "0.`"}], "}"}], ",", 
        RowBox[{"{", 
         RowBox[{
         "2.`", ",", "70.`", ",", "\"\<c:1/3 t:12/84 - r2.nd2 (series 1)\>\"",
           ",", "0.`", ",", "0.`", ",", "35.1799336401652`", ",", 
          "\"\<NaN\>\"", ",", "0.`"}], "}"}], ",", 
        RowBox[{"{", 
         RowBox[{
         "2.`", ",", "70.`", ",", "\"\<c:1/3 t:13/84 - r2.nd2 (series 1)\>\"",
           ",", "0.`", ",", "0.`", ",", "37.5612782428581`", ",", 
          "\"\<NaN\>\"", ",", "0.`"}], "}"}], ",", 
        RowBox[{"{", 
         RowBox[{
         "2.`", ",", "70.`", ",", "\"\<c:1/3 t:14/84 - r2.nd2 (series 1)\>\"",
           ",", "0.`", ",", "0.`", ",", "39.9461993558723`", ",", 
          "\"\<NaN\>\"", ",", "0.`"}], "}"}], ",", 
        RowBox[{"{", 
         RowBox[{
         "2.`", ",", "70.`", ",", "\"\<c:1/3 t:15/84 - r2.nd2 (series 1)\>\"",
           ",", "0.`", ",", "0.`", ",", "42.3564471723027`", ",", 
          "\"\<NaN\>\"", ",", "0.`"}], "}"}], ",", 
        RowBox[{"{", 
         RowBox[{
         "2.`", ",", "70.`", ",", "\"\<c:1/3 t:16/84 - r2.nd2 (series 1)\>\"",
           ",", "0.`", ",", "0.`", ",", "44.767972484501`", ",", 
          "\"\<NaN\>\"", ",", "0.`"}], "}"}], ",", 
        RowBox[{"{", 
         RowBox[{
         "2.`", ",", "70.`", ",", "\"\<c:1/3 t:17/84 - r2.nd2 (series 1)\>\"",
           ",", "0.`", ",", "0.`", ",", "47.1608278598971`", ",", 
          "\"\<NaN\>\"", ",", "0.`"}], "}"}], ",", 
        RowBox[{"{", 
         RowBox[{
         "2.`", ",", "70.`", ",", "\"\<c:1/3 t:18/84 - r2.nd2 (series 1)\>\"",
           ",", "0.`", ",", "0.`", ",", "49.5620704062748`", ",", 
          "\"\<NaN\>\"", ",", "0.`"}], "}"}], ",", 
        RowBox[{"{", 
         RowBox[{
         "2.`", ",", "70.`", ",", "\"\<c:1/3 t:19/84 - r2.nd2 (series 1)\>\"",
           ",", "0.`", ",", "0.`", ",", "51.9591337018739`", ",", 
          "\"\<NaN\>\"", ",", "0.`"}], "}"}], ",", 
        RowBox[{"{", 
         RowBox[{
         "2.`", ",", "70.`", ",", "\"\<c:1/3 t:20/84 - r2.nd2 (series 1)\>\"",
           ",", "0.`", ",", "0.`", ",", "54.3607701114919`", ",", 
          "\"\<NaN\>\"", ",", "0.`"}], "}"}], ",", 
        RowBox[{"{", 
         RowBox[{
         "2.`", ",", "70.`", ",", "\"\<c:1/3 t:21/84 - r2.nd2 (series 1)\>\"",
           ",", "0.`", ",", "0.`", ",", "56.7639529633559`", ",", 
          "\"\<NaN\>\"", ",", "0.`"}], "}"}], ",", 
        RowBox[{"{", 
         RowBox[{
         "2.`", ",", "70.`", ",", "\"\<c:1/3 t:22/84 - r2.nd2 (series 1)\>\"",
           ",", "0.`", ",", "0.`", ",", "59.1942413879744`", ",", 
          "\"\<NaN\>\"", ",", "0.`"}], "}"}], ",", 
        RowBox[{"{", 
         RowBox[{
         "2.`", ",", "70.`", ",", "\"\<c:1/3 t:23/84 - r2.nd2 (series 1)\>\"",
           ",", "0.`", ",", "0.`", ",", "61.5548631185069`", ",", 
          "\"\<NaN\>\"", ",", "0.`"}], "}"}], ",", 
        RowBox[{"{", 
         RowBox[{
         "2.`", ",", "70.`", ",", "\"\<c:1/3 t:24/84 - r2.nd2 (series 1)\>\"",
           ",", "0.`", ",", "0.`", ",", "63.9756554798819`", ",", 
          "\"\<NaN\>\"", ",", "0.`"}], "}"}], ",", 
        RowBox[{"{", 
         RowBox[{
         "2.`", ",", "70.`", ",", "\"\<c:1/3 t:25/84 - r2.nd2 (series 1)\>\"",
           ",", "0.`", ",", "0.`", ",", "66.3568778962306`", ",", 
          "\"\<NaN\>\"", ",", "0.`"}], "}"}], ",", 
        RowBox[{"{", 
         RowBox[{
         "2.`", ",", "70.`", ",", "\"\<c:1/3 t:26/84 - r2.nd2 (series 1)\>\"",
           ",", "0.`", ",", "0.`", ",", "68.7920271529927`", ",", 
          "\"\<NaN\>\"", ",", "0.`"}], "}"}], ",", 
        RowBox[{"{", 
         RowBox[{
         "2.`", ",", "70.`", ",", "\"\<c:1/3 t:27/84 - r2.nd2 (series 1)\>\"",
           ",", "0.`", ",", "0.`", ",", "71.2013148851078`", ",", 
          "\"\<NaN\>\"", ",", "0.`"}], "}"}], ",", 
        RowBox[{"{", 
         RowBox[{
         "2.`", ",", "70.`", ",", "\"\<c:1/3 t:28/84 - r2.nd2 (series 1)\>\"",
           ",", "0.`", ",", "0.`", ",", "73.5866203048918`", ",", 
          "\"\<NaN\>\"", ",", "0.`"}], "}"}], ",", 
        RowBox[{"{", 
         RowBox[{
         "2.`", ",", "70.`", ",", "\"\<c:1/3 t:29/84 - r2.nd2 (series 1)\>\"",
           ",", "0.`", ",", "0.`", ",", "75.9847795232534`", ",", 
          "\"\<NaN\>\"", ",", "0.`"}], "}"}], ",", 
        RowBox[{"{", 
         RowBox[{
         "2.`", ",", "70.`", ",", "\"\<c:1/3 t:30/84 - r2.nd2 (series 1)\>\"",
           ",", "0.`", ",", "0.`", ",", "78.3694323723968`", ",", 
          "\"\<NaN\>\"", ",", "0.`"}], "}"}], ",", 
        RowBox[{"{", 
         RowBox[{
         "2.`", ",", "70.`", ",", "\"\<c:1/3 t:31/84 - r2.nd2 (series 1)\>\"",
           ",", "0.`", ",", "0.`", ",", "80.7880431273207`", ",", 
          "\"\<NaN\>\"", ",", "0.`"}], "}"}], ",", 
        RowBox[{"{", 
         RowBox[{
         "2.`", ",", "70.`", ",", "\"\<c:1/3 t:32/84 - r2.nd2 (series 1)\>\"",
           ",", "0.`", ",", "0.`", ",", "83.2166421038899`", ",", 
          "\"\<NaN\>\"", ",", "0.`"}], "}"}], ",", 
        RowBox[{"{", 
         RowBox[{
         "2.`", ",", "70.`", ",", "\"\<c:1/3 t:33/84 - r2.nd2 (series 1)\>\"",
           ",", "1.`", ",", "7581.888`", ",", "85.6073332792725`", ",", 
          "7581.888`", ",", "11.588`"}], "}"}], ",", 
        RowBox[{"{", 
         RowBox[{
         "2.`", ",", "70.`", ",", "\"\<c:1/3 t:34/84 - r2.nd2 (series 1)\>\"",
           ",", "1.`", ",", "7820.956`", ",", "87.9787579208444`", ",", 
          "7820.956`", ",", "11.953`"}], "}"}], ",", 
        RowBox[{"{", 
         RowBox[{
         "2.`", ",", "70.`", ",", "\"\<c:1/3 t:35/84 - r2.nd2 (series 1)\>\"",
           ",", "1.`", ",", "8041.396`", ",", "90.3968536500893`", ",", 
          "8041.396`", ",", "12.29`"}], "}"}], ",", 
        RowBox[{"{", 
         RowBox[{
         "2.`", ",", "70.`", ",", "\"\<c:1/3 t:36/84 - r2.nd2 (series 1)\>\"",
           ",", "1.`", ",", "8320.827`", ",", "92.8156575823053`", ",", 
          "8320.827`", ",", "12.717`"}], "}"}], ",", 
        RowBox[{"{", 
         RowBox[{
         "2.`", ",", "70.`", ",", "\"\<c:1/3 t:37/84 - r2.nd2 (series 1)\>\"",
           ",", "1.`", ",", "7999.481`", ",", "95.2142724396884`", ",", 
          "7999.481`", ",", "12.226`"}], "}"}], ",", 
        RowBox[{"{", 
         RowBox[{
         "2.`", ",", "70.`", ",", "\"\<c:1/3 t:38/84 - r2.nd2 (series 1)\>\"",
           ",", "0.`", ",", "0.`", ",", "97.6021038402803`", ",", 
          "\"\<NaN\>\"", ",", "0.`"}], "}"}], ",", 
        RowBox[{"{", 
         RowBox[{
         "2.`", ",", "70.`", ",", "\"\<c:1/3 t:39/84 - r2.nd2 (series 1)\>\"",
           ",", "1.`", ",", "7990.167`", ",", "99.9934946860652`", ",", 
          "7990.167`", ",", "12.212`"}], "}"}], ",", 
        RowBox[{"{", 
         RowBox[{
         "2.`", ",", "70.`", ",", "\"\<c:1/3 t:40/84 - r2.nd2 (series 1)\>\"",
           ",", "1.`", ",", "7929.624`", ",", "102.423973557556`", ",", 
          "7929.624`", ",", "12.119`"}], "}"}], ",", 
        RowBox[{"{", 
         RowBox[{
         "2.`", ",", "70.`", ",", "\"\<c:1/3 t:41/84 - r2.nd2 (series 1)\>\"",
           ",", "1.`", ",", "7734.022`", ",", "104.821933455178`", ",", 
          "7734.022`", ",", "11.821`"}], "}"}], ",", 
        RowBox[{"{", 
         RowBox[{
         "2.`", ",", "70.`", ",", "\"\<c:1/3 t:42/84 - r2.nd2 (series 1)\>\"",
           ",", "1.`", ",", "8162.482`", ",", "107.22730405694`", ",", 
          "8162.482`", ",", "12.475`"}], "}"}], ",", 
        RowBox[{"{", 
         RowBox[{
         "2.`", ",", "70.`", ",", "\"\<c:1/3 t:43/84 - r2.nd2 (series 1)\>\"",
           ",", "1.`", ",", "7973.091`", ",", "109.599843051619`", ",", 
          "7973.091`", ",", "12.186`"}], "}"}], ",", 
        RowBox[{"{", 
         RowBox[{
         "2.`", ",", "70.`", ",", "\"\<c:1/3 t:44/84 - r2.nd2 (series 1)\>\"",
           ",", "1.`", ",", "7830.271`", ",", "112.017921715734`", ",", 
          "7830.271`", ",", "11.968`"}], "}"}], ",", 
        RowBox[{"{", 
         RowBox[{
         "2.`", ",", "70.`", ",", "\"\<c:1/3 t:45/84 - r2.nd2 (series 1)\>\"",
           ",", "1.`", ",", "7924.966`", ",", "114.446366423513`", ",", 
          "7924.966`", ",", "12.112`"}], "}"}], ",", 
        RowBox[{"{", 
         RowBox[{
         "2.`", ",", "70.`", ",", "\"\<c:1/3 t:46/84 - r2.nd2 (series 1)\>\"",
           ",", "1.`", ",", "8122.121`", ",", "116.815765775242`", ",", 
          "8122.121`", ",", "12.414`"}], "}"}], ",", 
        RowBox[{"{", 
         RowBox[{
         "2.`", ",", "70.`", ",", "\"\<c:1/3 t:47/84 - r2.nd2 (series 1)\>\"",
           ",", "1.`", ",", "8069.339`", ",", "119.207369252569`", ",", 
          "8069.339`", ",", "12.333`"}], "}"}], ",", 
        RowBox[{"{", 
         RowBox[{
         "2.`", ",", "70.`", ",", "\"\<c:1/3 t:48/84 - r2.nd2 (series 1)\>\"",
           ",", "1.`", ",", "7895.471`", ",", "121.630764046544`", ",", 
          "7895.471`", ",", "12.067`"}], "}"}], ",", 
        RowBox[{"{", 
         RowBox[{
         "2.`", ",", "70.`", ",", "\"\<c:1/3 t:49/84 - r2.nd2 (series 1)\>\"",
           ",", "1.`", ",", "8157.826`", ",", "151.605863971423`", ",", 
          "8157.826`", ",", "12.468`"}], "}"}], ",", 
        RowBox[{"{", 
         RowBox[{
         "2.`", ",", "70.`", ",", "\"\<c:1/3 t:50/84 - r2.nd2 (series 1)\>\"",
           ",", "1.`", ",", "7746.441`", ",", "181.579406873676`", ",", 
          "7746.441`", ",", "11.84`"}], "}"}], ",", 
        RowBox[{"{", 
         RowBox[{
         "2.`", ",", "70.`", ",", "\"\<c:1/3 t:51/84 - r2.nd2 (series 1)\>\"",
           ",", "1.`", ",", "7892.366`", ",", "211.577650189008`", ",", 
          "7892.366`", ",", "12.063`"}], "}"}], ",", 
        RowBox[{"{", 
         RowBox[{
         "2.`", ",", "70.`", ",", "\"\<c:1/3 t:52/84 - r2.nd2 (series 1)\>\"",
           ",", "1.`", ",", "7428.201`", ",", "241.591519021626`", ",", 
          "7428.201`", ",", "11.353`"}], "}"}], ",", 
        RowBox[{"{", 
         RowBox[{
         "2.`", ",", "70.`", ",", "\"\<c:1/3 t:53/84 - r2.nd2 (series 1)\>\"",
           ",", "1.`", ",", "7119.274`", ",", "271.589924797015`", ",", 
          "7119.274`", ",", "10.881`"}], "}"}], ",", 
        RowBox[{"{", 
         RowBox[{
         "2.`", ",", "70.`", ",", "\"\<c:1/3 t:54/84 - r2.nd2 (series 1)\>\"",
           ",", "1.`", ",", "7136.351`", ",", "301.581195640791`", ",", 
          "7136.351`", ",", "10.907`"}], "}"}], ",", 
        RowBox[{"{", 
         RowBox[{
         "2.`", ",", "70.`", ",", "\"\<c:1/3 t:55/84 - r2.nd2 (series 1)\>\"",
           ",", "1.`", ",", "6953.168`", ",", "331.578199344949`", ",", 
          "6953.168`", ",", "10.627`"}], "}"}], ",", 
        RowBox[{"{", 
         RowBox[{
         "2.`", ",", "70.`", ",", "\"\<c:1/3 t:56/84 - r2.nd2 (series 1)\>\"",
           ",", "1.`", ",", "7125.484`", ",", "361.584552010918`", ",", 
          "7125.484`", ",", "10.89`"}], "}"}], ",", 
        RowBox[{"{", 
         RowBox[{
         "2.`", ",", "70.`", ",", "\"\<c:1/3 t:57/84 - r2.nd2 (series 1)\>\"",
           ",", "1.`", ",", "7159.637`", ",", "391.582661194311`", ",", 
          "7159.637`", ",", "10.943`"}], "}"}], ",", 
        RowBox[{"{", 
         RowBox[{
         "2.`", ",", "70.`", ",", "\"\<c:1/3 t:58/84 - r2.nd2 (series 1)\>\"",
           ",", "1.`", ",", "7035.445`", ",", "421.631776008859`", ",", 
          "7035.445`", ",", "10.753`"}], "}"}], ",", 
        RowBox[{"{", 
         RowBox[{
         "2.`", ",", "70.`", ",", "\"\<c:1/3 t:59/84 - r2.nd2 (series 1)\>\"",
           ",", "1.`", ",", "6903.492`", ",", "451.609302595483`", ",", 
          "6903.492`", ",", "10.551`"}], "}"}], ",", 
        RowBox[{"{", 
         RowBox[{
         "2.`", ",", "70.`", ",", "\"\<c:1/3 t:60/84 - r2.nd2 (series 1)\>\"",
           ",", "1.`", ",", "6849.158`", ",", "481.56995074284`", ",", 
          "6849.158`", ",", "10.468`"}], "}"}], ",", 
        RowBox[{"{", 
         RowBox[{
         "2.`", ",", "70.`", ",", "\"\<c:1/3 t:61/84 - r2.nd2 (series 1)\>\"",
           ",", "1.`", ",", "6939.197`", ",", "511.607005287438`", ",", 
          "6939.197`", ",", "10.606`"}], "}"}], ",", 
        RowBox[{"{", 
         RowBox[{
         "2.`", ",", "70.`", ",", "\"\<c:1/3 t:62/84 - r2.nd2 (series 1)\>\"",
           ",", "1.`", ",", "6844.501`", ",", "541.591630968892`", ",", 
          "6844.501`", ",", "10.461`"}], "}"}], ",", 
        RowBox[{"{", 
         RowBox[{
         "2.`", ",", "70.`", ",", "\"\<c:1/3 t:63/84 - r2.nd2 (series 1)\>\"",
           ",", "1.`", ",", "7094.436`", ",", "571.589529568562`", ",", 
          "7094.436`", ",", "10.843`"}], "}"}], ",", 
        RowBox[{"{", 
         RowBox[{
         "2.`", ",", "70.`", ",", "\"\<c:1/3 t:64/84 - r2.nd2 (series 1)\>\"",
           ",", "1.`", ",", "7035.445`", ",", "601.605399117233`", ",", 
          "7035.445`", ",", "10.753`"}], "}"}], ",", 
        RowBox[{"{", 
         RowBox[{
         "2.`", ",", "70.`", ",", "\"\<c:1/3 t:65/84 - r2.nd2 (series 1)\>\"",
           ",", "1.`", ",", "7024.579`", ",", "631.578193542804`", ",", 
          "7024.579`", ",", "10.736`"}], "}"}], ",", 
        RowBox[{"{", 
         RowBox[{
         "2.`", ",", "70.`", ",", "\"\<c:1/3 t:66/84 - r2.nd2 (series 1)\>\"",
           ",", "1.`", ",", "6807.244`", ",", "661.61495388453`", ",", 
          "6807.244`", ",", "10.404`"}], "}"}], ",", 
        RowBox[{"{", 
         RowBox[{
         "2.`", ",", "70.`", ",", "\"\<c:1/3 t:67/84 - r2.nd2 (series 1)\>\"",
           ",", "1.`", ",", "6884.863`", ",", "691.581955721763`", ",", 
          "6884.863`", ",", "10.523`"}], "}"}], ",", 
        RowBox[{"{", 
         RowBox[{
         "2.`", ",", "70.`", ",", "\"\<c:1/3 t:68/84 - r2.nd2 (series 1)\>\"",
           ",", "1.`", ",", "6965.587`", ",", "721.580191187134`", ",", 
          "6965.587`", ",", "10.646`"}], "}"}], ",", 
        RowBox[{"{", 
         RowBox[{
         "2.`", ",", "70.`", ",", "\"\<c:1/3 t:69/84 - r2.nd2 (series 1)\>\"",
           ",", "1.`", ",", "7055.626`", ",", "751.581393255017`", ",", 
          "7055.626`", ",", "10.784`"}], "}"}], ",", 
        RowBox[{"{", 
         RowBox[{
         "2.`", ",", "70.`", ",", "\"\<c:1/3 t:70/84 - r2.nd2 (series 1)\>\"",
           ",", "1.`", ",", "7057.179`", ",", "781.622295304233`", ",", 
          "7057.179`", ",", "10.786`"}], "}"}], ",", 
        RowBox[{"{", 
         RowBox[{
         "2.`", ",", "70.`", ",", "\"\<c:1/3 t:71/84 - r2.nd2 (series 1)\>\"",
           ",", "1.`", ",", "7150.322`", ",", "811.620744083752`", ",", 
          "7150.322`", ",", "10.928`"}], "}"}], ",", 
        RowBox[{"{", 
         RowBox[{
         "2.`", ",", "70.`", ",", "\"\<c:1/3 t:72/84 - r2.nd2 (series 1)\>\"",
           ",", "1.`", ",", "7164.294`", ",", "841.587694042984`", ",", 
          "7164.294`", ",", "10.95`"}], "}"}], ",", 
        RowBox[{"{", 
         RowBox[{
         "2.`", ",", "70.`", ",", "\"\<c:1/3 t:73/84 - r2.nd2 (series 1)\>\"",
           ",", "1.`", ",", "7390.943`", ",", "871.609239795798`", ",", 
          "7390.943`", ",", "11.296`"}], "}"}], ",", 
        RowBox[{"{", 
         RowBox[{
         "2.`", ",", "70.`", ",", "\"\<c:1/3 t:74/84 - r2.nd2 (series 1)\>\"",
           ",", "1.`", ",", "7336.609`", ",", "901.584181356254`", ",", 
          "7336.609`", ",", "11.213`"}], "}"}], ",", 
        RowBox[{"{", 
         RowBox[{
         "2.`", ",", "70.`", ",", "\"\<c:1/3 t:75/84 - r2.nd2 (series 1)\>\"",
           ",", "1.`", ",", "7373.867`", ",", "931.582390882624`", ",", 
          "7373.867`", ",", "11.27`"}], "}"}], ",", 
        RowBox[{"{", 
         RowBox[{
         "2.`", ",", "70.`", ",", "\"\<c:1/3 t:76/84 - r2.nd2 (series 1)\>\"",
           ",", "1.`", ",", "7659.507`", ",", "961.580593241639`", ",", 
          "7659.507`", ",", "11.707`"}], "}"}], ",", 
        RowBox[{"{", 
         RowBox[{
         "2.`", ",", "70.`", ",", "\"\<c:1/3 t:77/84 - r2.nd2 (series 1)\>\"",
           ",", "1.`", ",", "7487.192`", ",", "991.579313356753`", ",", 
          "7487.192`", ",", "11.443`"}], "}"}], ",", 
        RowBox[{"{", 
         RowBox[{
         "2.`", ",", "70.`", ",", "\"\<c:1/3 t:78/84 - r2.nd2 (series 1)\>\"",
           ",", "1.`", ",", "7735.575`", ",", "1021.60832715254`", ",", 
          "7735.575`", ",", "11.823`"}], "}"}], ",", 
        RowBox[{"{", 
         RowBox[{
         "2.`", ",", "70.`", ",", "\"\<c:1/3 t:79/84 - r2.nd2 (series 1)\>\"",
           ",", "1.`", ",", "7838.033`", ",", "1051.59101560023`", ",", 
          "7838.033`", ",", "11.98`"}], "}"}], ",", 
        RowBox[{"{", 
         RowBox[{
         "2.`", ",", "70.`", ",", "\"\<c:1/3 t:80/84 - r2.nd2 (series 1)\>\"",
           ",", "1.`", ",", "7878.395`", ",", "1081.58921591143`", ",", 
          "7878.395`", ",", "12.041`"}], "}"}], ",", 
        RowBox[{"{", 
         RowBox[{
         "2.`", ",", "70.`", ",", "\"\<c:1/3 t:81/84 - r2.nd2 (series 1)\>\"",
           ",", "1.`", ",", "7800.775`", ",", "1111.60721484725`", ",", 
          "7800.775`", ",", "11.923`"}], "}"}], ",", 
        RowBox[{"{", 
         RowBox[{
         "2.`", ",", "70.`", ",", "\"\<c:1/3 t:82/84 - r2.nd2 (series 1)\>\"",
           ",", "1.`", ",", "7779.042`", ",", "1141.62073589249`", ",", 
          "7779.042`", ",", "11.889`"}], "}"}], ",", 
        RowBox[{"{", 
         RowBox[{
         "2.`", ",", "70.`", ",", "\"\<c:1/3 t:83/84 - r2.nd2 (series 1)\>\"",
           ",", "1.`", ",", "7806.985`", ",", "1171.57613344009`", ",", 
          "7806.985`", ",", "11.932`"}], "}"}], ",", 
        RowBox[{"{", 
         RowBox[{
         "2.`", ",", "70.`", ",", "\"\<c:1/3 t:84/84 - r2.nd2 (series 1)\>\"",
           ",", "1.`", ",", "8022.767`", ",", "1201.61353338295`", ",", 
          "8022.767`", ",", "12.262`"}], "}"}], ",", 
        RowBox[{"{", 
         RowBox[{
         "2.`", ",", "71.`", ",", "\"\<c:1/3 t:1/84 - r2.nd2 (series 1)\>\"", 
          ",", "0.`", ",", "0.`", ",", "0.0305686849150806`", ",", 
          "\"\<NaN\>\"", ",", "0.`"}], "}"}], ",", 
        RowBox[{"{", 
         RowBox[{
         "2.`", ",", "71.`", ",", "\"\<c:1/3 t:2/84 - r2.nd2 (series 1)\>\"", 
          ",", "0.`", ",", "0.`", ",", "4.73111453022062`", ",", 
          "\"\<NaN\>\"", ",", "0.`"}], "}"}], ",", 
        RowBox[{"{", 
         RowBox[{
         "2.`", ",", "71.`", ",", "\"\<c:1/3 t:3/84 - r2.nd2 (series 1)\>\"", 
          ",", "0.`", ",", "0.`", ",", "11.4255131737478`", ",", 
          "\"\<NaN\>\"", ",", "0.`"}], "}"}], ",", 
        RowBox[{"{", 
         RowBox[{
         "2.`", ",", "71.`", ",", "\"\<c:1/3 t:4/84 - r2.nd2 (series 1)\>\"", 
          ",", "0.`", ",", "0.`", ",", "15.9334216677807`", ",", 
          "\"\<NaN\>\"", ",", "0.`"}], "}"}], ",", 
        RowBox[{"{", 
         RowBox[{
         "2.`", ",", "71.`", ",", "\"\<c:1/3 t:5/84 - r2.nd2 (series 1)\>\"", 
          ",", "0.`", ",", "0.`", ",", "18.329444672944`", ",", "\"\<NaN\>\"",
           ",", "0.`"}], "}"}], ",", 
        RowBox[{"{", 
         RowBox[{
         "2.`", ",", "71.`", ",", "\"\<c:1/3 t:6/84 - r2.nd2 (series 1)\>\"", 
          ",", "0.`", ",", "0.`", ",", "20.7276909234784`", ",", 
          "\"\<NaN\>\"", ",", "0.`"}], "}"}], ",", 
        RowBox[{"{", 
         RowBox[{
         "2.`", ",", "71.`", ",", "\"\<c:1/3 t:7/84 - r2.nd2 (series 1)\>\"", 
          ",", "0.`", ",", "0.`", ",", "23.1563868299983`", ",", 
          "\"\<NaN\>\"", ",", "0.`"}], "}"}], ",", 
        RowBox[{"{", 
         RowBox[{
         "2.`", ",", "71.`", ",", "\"\<c:1/3 t:8/84 - r2.nd2 (series 1)\>\"", 
          ",", "0.`", ",", "0.`", ",", "25.5488305944129`", ",", 
          "\"\<NaN\>\"", ",", "0.`"}], "}"}], ",", 
        RowBox[{"{", 
         RowBox[{
         "2.`", ",", "71.`", ",", "\"\<c:1/3 t:9/84 - r2.nd2 (series 1)\>\"", 
          ",", "0.`", ",", "0.`", ",", "27.9471038078591`", ",", 
          "\"\<NaN\>\"", ",", "0.`"}], "}"}], ",", 
        RowBox[{"{", 
         RowBox[{
         "2.`", ",", "71.`", ",", "\"\<c:1/3 t:10/84 - r2.nd2 (series 1)\>\"",
           ",", "0.`", ",", "0.`", ",", "30.3185578014571`", ",", 
          "\"\<NaN\>\"", ",", "0.`"}], "}"}], ",", 
        RowBox[{"{", 
         RowBox[{
         "2.`", ",", "71.`", ",", "\"\<c:1/3 t:11/84 - r2.nd2 (series 1)\>\"",
           ",", "0.`", ",", "0.`", ",", "32.7407826099954`", ",", 
          "\"\<NaN\>\"", ",", "0.`"}], "}"}], ",", 
        RowBox[{"{", 
         RowBox[{
         "2.`", ",", "71.`", ",", "\"\<c:1/3 t:12/84 - r2.nd2 (series 1)\>\"",
           ",", "0.`", ",", "0.`", ",", "35.1799336401652`", ",", 
          "\"\<NaN\>\"", ",", "0.`"}], "}"}], ",", 
        RowBox[{"{", 
         RowBox[{
         "2.`", ",", "71.`", ",", "\"\<c:1/3 t:13/84 - r2.nd2 (series 1)\>\"",
           ",", "0.`", ",", "0.`", ",", "37.5612782428581`", ",", 
          "\"\<NaN\>\"", ",", "0.`"}], "}"}], ",", 
        RowBox[{"{", 
         RowBox[{
         "2.`", ",", "71.`", ",", "\"\<c:1/3 t:14/84 - r2.nd2 (series 1)\>\"",
           ",", "0.`", ",", "0.`", ",", "39.9461993558723`", ",", 
          "\"\<NaN\>\"", ",", "0.`"}], "}"}], ",", 
        RowBox[{"{", 
         RowBox[{
         "2.`", ",", "71.`", ",", "\"\<c:1/3 t:15/84 - r2.nd2 (series 1)\>\"",
           ",", "0.`", ",", "0.`", ",", "42.3564471723027`", ",", 
          "\"\<NaN\>\"", ",", "0.`"}], "}"}], ",", 
        RowBox[{"{", 
         RowBox[{
         "2.`", ",", "71.`", ",", "\"\<c:1/3 t:16/84 - r2.nd2 (series 1)\>\"",
           ",", "0.`", ",", "0.`", ",", "44.767972484501`", ",", 
          "\"\<NaN\>\"", ",", "0.`"}], "}"}], ",", 
        RowBox[{"{", 
         RowBox[{
         "2.`", ",", "71.`", ",", "\"\<c:1/3 t:17/84 - r2.nd2 (series 1)\>\"",
           ",", "0.`", ",", "0.`", ",", "47.1608278598971`", ",", 
          "\"\<NaN\>\"", ",", "0.`"}], "}"}], ",", 
        RowBox[{"{", 
         RowBox[{
         "2.`", ",", "71.`", ",", "\"\<c:1/3 t:18/84 - r2.nd2 (series 1)\>\"",
           ",", "0.`", ",", "0.`", ",", "49.5620704062748`", ",", 
          "\"\<NaN\>\"", ",", "0.`"}], "}"}], ",", 
        RowBox[{"{", 
         RowBox[{
         "2.`", ",", "71.`", ",", "\"\<c:1/3 t:19/84 - r2.nd2 (series 1)\>\"",
           ",", "0.`", ",", "0.`", ",", "51.9591337018739`", ",", 
          "\"\<NaN\>\"", ",", "0.`"}], "}"}], ",", 
        RowBox[{"{", 
         RowBox[{
         "2.`", ",", "71.`", ",", "\"\<c:1/3 t:20/84 - r2.nd2 (series 1)\>\"",
           ",", "0.`", ",", "0.`", ",", "54.3607701114919`", ",", 
          "\"\<NaN\>\"", ",", "0.`"}], "}"}], ",", 
        RowBox[{"{", 
         RowBox[{
         "2.`", ",", "71.`", ",", "\"\<c:1/3 t:21/84 - r2.nd2 (series 1)\>\"",
           ",", "0.`", ",", "0.`", ",", "56.7639529633559`", ",", 
          "\"\<NaN\>\"", ",", "0.`"}], "}"}], ",", 
        RowBox[{"{", 
         RowBox[{
         "2.`", ",", "71.`", ",", "\"\<c:1/3 t:22/84 - r2.nd2 (series 1)\>\"",
           ",", "0.`", ",", "0.`", ",", "59.1942413879744`", ",", 
          "\"\<NaN\>\"", ",", "0.`"}], "}"}], ",", 
        RowBox[{"{", 
         RowBox[{
         "2.`", ",", "71.`", ",", "\"\<c:1/3 t:23/84 - r2.nd2 (series 1)\>\"",
           ",", "0.`", ",", "0.`", ",", "61.5548631185069`", ",", 
          "\"\<NaN\>\"", ",", "0.`"}], "}"}], ",", 
        RowBox[{"{", 
         RowBox[{
         "2.`", ",", "71.`", ",", "\"\<c:1/3 t:24/84 - r2.nd2 (series 1)\>\"",
           ",", "0.`", ",", "0.`", ",", "63.9756554798819`", ",", 
          "\"\<NaN\>\"", ",", "0.`"}], "}"}], ",", 
        RowBox[{"{", 
         RowBox[{
         "2.`", ",", "71.`", ",", "\"\<c:1/3 t:25/84 - r2.nd2 (series 1)\>\"",
           ",", "0.`", ",", "0.`", ",", "66.3568778962306`", ",", 
          "\"\<NaN\>\"", ",", "0.`"}], "}"}], ",", 
        RowBox[{"{", 
         RowBox[{
         "2.`", ",", "71.`", ",", "\"\<c:1/3 t:26/84 - r2.nd2 (series 1)\>\"",
           ",", "0.`", ",", "0.`", ",", "68.7920271529927`", ",", 
          "\"\<NaN\>\"", ",", "0.`"}], "}"}], ",", 
        RowBox[{"{", 
         RowBox[{
         "2.`", ",", "71.`", ",", "\"\<c:1/3 t:27/84 - r2.nd2 (series 1)\>\"",
           ",", "1.`", ",", "2418.628`", ",", "71.2013148851078`", ",", 
          "2418.628`", ",", "3.818`"}], "}"}], ",", 
        RowBox[{"{", 
         RowBox[{
         "2.`", ",", "71.`", ",", "\"\<c:1/3 t:28/84 - r2.nd2 (series 1)\>\"",
           ",", "0.`", ",", "0.`", ",", "73.5866203048918`", ",", 
          "\"\<NaN\>\"", ",", "0.`"}], "}"}], ",", 
        RowBox[{"{", 
         RowBox[{
         "2.`", ",", "71.`", ",", "\"\<c:1/3 t:29/84 - r2.nd2 (series 1)\>\"",
           ",", "0.`", ",", "0.`", ",", "75.9847795232534`", ",", 
          "\"\<NaN\>\"", ",", "0.`"}], "}"}], ",", 
        RowBox[{"{", 
         RowBox[{
         "2.`", ",", "71.`", ",", "\"\<c:1/3 t:30/84 - r2.nd2 (series 1)\>\"",
           ",", "0.`", ",", "0.`", ",", "78.3694323723968`", ",", 
          "\"\<NaN\>\"", ",", "0.`"}], "}"}], ",", 
        RowBox[{"{", 
         RowBox[{
         "2.`", ",", "71.`", ",", "\"\<c:1/3 t:31/84 - r2.nd2 (series 1)\>\"",
           ",", "0.`", ",", "0.`", ",", "80.7880431273207`", ",", 
          "\"\<NaN\>\"", ",", "0.`"}], "}"}], ",", 
        RowBox[{"{", 
         RowBox[{
         "2.`", ",", "71.`", ",", "\"\<c:1/3 t:32/84 - r2.nd2 (series 1)\>\"",
           ",", "0.`", ",", "0.`", ",", "83.2166421038899`", ",", 
          "\"\<NaN\>\"", ",", "0.`"}], "}"}], ",", 
        RowBox[{"{", 
         RowBox[{
         "2.`", ",", "71.`", ",", "\"\<c:1/3 t:33/84 - r2.nd2 (series 1)\>\"",
           ",", "0.`", ",", "0.`", ",", "85.6073332792725`", ",", 
          "\"\<NaN\>\"", ",", "0.`"}], "}"}], ",", 
        RowBox[{"{", 
         RowBox[{
         "2.`", ",", "71.`", ",", "\"\<c:1/3 t:34/84 - r2.nd2 (series 1)\>\"",
           ",", "0.`", ",", "0.`", ",", "87.9787579208444`", ",", 
          "\"\<NaN\>\"", ",", "0.`"}], "}"}], ",", 
        RowBox[{"{", 
         RowBox[{
         "2.`", ",", "71.`", ",", "\"\<c:1/3 t:35/84 - r2.nd2 (series 1)\>\"",
           ",", "0.`", ",", "0.`", ",", "90.3968536500893`", ",", 
          "\"\<NaN\>\"", ",", "0.`"}], "}"}], ",", 
        RowBox[{"{", 
         RowBox[{
         "2.`", ",", "71.`", ",", "\"\<c:1/3 t:36/84 - r2.nd2 (series 1)\>\"",
           ",", "0.`", ",", "0.`", ",", "92.8156575823053`", ",", 
          "\"\<NaN\>\"", ",", "0.`"}], "}"}], ",", 
        RowBox[{"{", 
         RowBox[{
         "2.`", ",", "71.`", ",", "\"\<c:1/3 t:37/84 - r2.nd2 (series 1)\>\"",
           ",", "0.`", ",", "0.`", ",", "95.2142724396884`", ",", 
          "\"\<NaN\>\"", ",", "0.`"}], "}"}], ",", 
        RowBox[{"{", 
         RowBox[{
         "2.`", ",", "71.`", ",", "\"\<c:1/3 t:38/84 - r2.nd2 (series 1)\>\"",
           ",", "0.`", ",", "0.`", ",", "97.6021038402803`", ",", 
          "\"\<NaN\>\"", ",", "0.`"}], "}"}], ",", 
        RowBox[{"{", 
         RowBox[{
         "2.`", ",", "71.`", ",", "\"\<c:1/3 t:39/84 - r2.nd2 (series 1)\>\"",
           ",", "1.`", ",", "8969.727`", ",", "99.9934946860652`", ",", 
          "8969.727`", ",", "14.159`"}], "}"}], ",", 
        RowBox[{"{", 
         RowBox[{
         "2.`", ",", "71.`", ",", "\"\<c:1/3 t:40/84 - r2.nd2 (series 1)\>\"",
           ",", "0.`", ",", "0.`", ",", "102.423973557556`", ",", 
          "\"\<NaN\>\"", ",", "0.`"}], "}"}], ",", 
        RowBox[{"{", 
         RowBox[{
         "2.`", ",", "71.`", ",", "\"\<c:1/3 t:41/84 - r2.nd2 (series 1)\>\"",
           ",", "0.`", ",", "0.`", ",", "104.821933455178`", ",", 
          "\"\<NaN\>\"", ",", "0.`"}], "}"}], ",", 
        RowBox[{"{", 
         RowBox[{
         "2.`", ",", "71.`", ",", "\"\<c:1/3 t:42/84 - r2.nd2 (series 1)\>\"",
           ",", "0.`", ",", "0.`", ",", "107.22730405694`", ",", 
          "\"\<NaN\>\"", ",", "0.`"}], "}"}], ",", 
        RowBox[{"{", 
         RowBox[{
         "2.`", ",", "71.`", ",", "\"\<c:1/3 t:43/84 - r2.nd2 (series 1)\>\"",
           ",", "0.`", ",", "0.`", ",", "109.599843051619`", ",", 
          "\"\<NaN\>\"", ",", "0.`"}], "}"}], ",", 
        RowBox[{"{", 
         RowBox[{
         "2.`", ",", "71.`", ",", "\"\<c:1/3 t:44/84 - r2.nd2 (series 1)\>\"",
           ",", "1.`", ",", "6693.919`", ",", "112.017921715734`", ",", 
          "6693.919`", ",", "10.566`"}], "}"}], ",", 
        RowBox[{"{", 
         RowBox[{
         "2.`", ",", "71.`", ",", "\"\<c:1/3 t:45/84 - r2.nd2 (series 1)\>\"",
           ",", "0.`", ",", "0.`", ",", "114.446366423513`", ",", 
          "\"\<NaN\>\"", ",", "0.`"}], "}"}], ",", 
        RowBox[{"{", 
         RowBox[{
         "2.`", ",", "71.`", ",", "\"\<c:1/3 t:46/84 - r2.nd2 (series 1)\>\"",
           ",", "0.`", ",", "0.`", ",", "116.815765775242`", ",", 
          "\"\<NaN\>\"", ",", "0.`"}], "}"}], ",", 
        RowBox[{"{", 
         RowBox[{
         "2.`", ",", "71.`", ",", "\"\<c:1/3 t:47/84 - r2.nd2 (series 1)\>\"",
           ",", "1.`", ",", "6504.527`", ",", "119.207369252569`", ",", 
          "6504.527`", ",", "10.267`"}], "}"}], ",", 
        RowBox[{"{", 
         RowBox[{
         "2.`", ",", "71.`", ",", "\"\<c:1/3 t:48/84 - r2.nd2 (series 1)\>\"",
           ",", "1.`", ",", "6176.972`", ",", "121.630764046544`", ",", 
          "6176.972`", ",", "9.75`"}], "}"}], ",", 
        RowBox[{"{", 
         RowBox[{
         "2.`", ",", "71.`", ",", "\"\<c:1/3 t:49/84 - r2.nd2 (series 1)\>\"",
           ",", "1.`", ",", "6161.448`", ",", "151.605863971423`", ",", 
          "6161.448`", ",", "9.726`"}], "}"}], ",", 
        RowBox[{"{", 
         RowBox[{
         "2.`", ",", "71.`", ",", "\"\<c:1/3 t:50/84 - r2.nd2 (series 1)\>\"",
           ",", "1.`", ",", "5841.655`", ",", "181.579406873676`", ",", 
          "5841.655`", ",", "9.221`"}], "}"}], ",", 
        RowBox[{"{", 
         RowBox[{
         "2.`", ",", "71.`", ",", "\"\<c:1/3 t:51/84 - r2.nd2 (series 1)\>\"",
           ",", "1.`", ",", "5927.037`", ",", "211.577650189008`", ",", 
          "5927.037`", ",", "9.356`"}], "}"}], ",", 
        RowBox[{"{", 
         RowBox[{
         "2.`", ",", "71.`", ",", "\"\<c:1/3 t:52/84 - r2.nd2 (series 1)\>\"",
           ",", "1.`", ",", "5698.835`", ",", "241.591519021626`", ",", 
          "5698.835`", ",", "8.996`"}], "}"}], ",", 
        RowBox[{"{", 
         RowBox[{
         "2.`", ",", "71.`", ",", "\"\<c:1/3 t:53/84 - r2.nd2 (series 1)\>\"",
           ",", "1.`", ",", "5442.69`", ",", "271.589924797015`", ",", 
          "5442.69`", ",", "8.591`"}], "}"}], ",", 
        RowBox[{"{", 
         RowBox[{
         "2.`", ",", "71.`", ",", "\"\<c:1/3 t:54/84 - r2.nd2 (series 1)\>\"",
           ",", "1.`", ",", "5484.604`", ",", "301.581195640791`", ",", 
          "5484.604`", ",", "8.657`"}], "}"}], ",", 
        RowBox[{"{", 
         RowBox[{
         "2.`", ",", "71.`", ",", "\"\<c:1/3 t:55/84 - r2.nd2 (series 1)\>\"",
           ",", "1.`", ",", "5372.833`", ",", "331.578199344949`", ",", 
          "5372.833`", ",", "8.481`"}], "}"}], ",", 
        RowBox[{"{", 
         RowBox[{
         "2.`", ",", "71.`", ",", "\"\<c:1/3 t:56/84 - r2.nd2 (series 1)\>\"",
           ",", "1.`", ",", "5504.786`", ",", "361.584552010918`", ",", 
          "5504.786`", ",", "8.689`"}], "}"}], ",", 
        RowBox[{"{", 
         RowBox[{
         "2.`", ",", "71.`", ",", "\"\<c:1/3 t:57/84 - r2.nd2 (series 1)\>\"",
           ",", "1.`", ",", "5548.253`", ",", "391.582661194311`", ",", 
          "5548.253`", ",", "8.758`"}], "}"}], ",", 
        RowBox[{"{", 
         RowBox[{
         "2.`", ",", "71.`", ",", "\"\<c:1/3 t:58/84 - r2.nd2 (series 1)\>\"",
           ",", "1.`", ",", "5393.014`", ",", "421.631776008859`", ",", 
          "5393.014`", ",", "8.513`"}], "}"}], ",", 
        RowBox[{"{", 
         RowBox[{
         "2.`", ",", "71.`", ",", "\"\<c:1/3 t:59/84 - r2.nd2 (series 1)\>\"",
           ",", "1.`", ",", "5323.156`", ",", "451.609302595483`", ",", 
          "5323.156`", ",", "8.403`"}], "}"}], ",", 
        RowBox[{"{", 
         RowBox[{
         "2.`", ",", "71.`", ",", "\"\<c:1/3 t:60/84 - r2.nd2 (series 1)\>\"",
           ",", "1.`", ",", "5166.364`", ",", "481.56995074284`", ",", 
          "5166.364`", ",", "8.155`"}], "}"}], ",", 
        RowBox[{"{", 
         RowBox[{
         "2.`", ",", "71.`", ",", "\"\<c:1/3 t:61/84 - r2.nd2 (series 1)\>\"",
           ",", "1.`", ",", "5225.355`", ",", "511.607005287438`", ",", 
          "5225.355`", ",", "8.248`"}], "}"}], ",", 
        RowBox[{"{", 
         RowBox[{
         "2.`", ",", "71.`", ",", "\"\<c:1/3 t:62/84 - r2.nd2 (series 1)\>\"",
           ",", "1.`", ",", "5129.106`", ",", "541.591630968892`", ",", 
          "5129.106`", ",", "8.096`"}], "}"}], ",", 
        RowBox[{"{", 
         RowBox[{
         "2.`", ",", "71.`", ",", "\"\<c:1/3 t:63/84 - r2.nd2 (series 1)\>\"",
           ",", "1.`", ",", "5226.907`", ",", "571.589529568562`", ",", 
          "5226.907`", ",", "8.251`"}], "}"}], ",", 
        RowBox[{"{", 
         RowBox[{
         "2.`", ",", "71.`", ",", "\"\<c:1/3 t:64/84 - r2.nd2 (series 1)\>\"",
           ",", "1.`", ",", "5198.964`", ",", "601.605399117233`", ",", 
          "5198.964`", ",", "8.207`"}], "}"}], ",", 
        RowBox[{"{", 
         RowBox[{
         "2.`", ",", "71.`", ",", "\"\<c:1/3 t:65/84 - r2.nd2 (series 1)\>\"",
           ",", "1.`", ",", "5149.288`", ",", "631.578193542804`", ",", 
          "5149.288`", ",", "8.128`"}], "}"}], ",", 
        RowBox[{"{", 
         RowBox[{
         "2.`", ",", "71.`", ",", "\"\<c:1/3 t:66/84 - r2.nd2 (series 1)\>\"",
           ",", "1.`", ",", "5065.458`", ",", "661.61495388453`", ",", 
          "5065.458`", ",", "7.996`"}], "}"}], ",", 
        RowBox[{"{", 
         RowBox[{
         "2.`", ",", "71.`", ",", "\"\<c:1/3 t:67/84 - r2.nd2 (series 1)\>\"",
           ",", "1.`", ",", "5133.764`", ",", "691.581955721763`", ",", 
          "5133.764`", ",", "8.104`"}], "}"}], ",", 
        RowBox[{"{", 
         RowBox[{
         "2.`", ",", "71.`", ",", "\"\<c:1/3 t:68/84 - r2.nd2 (series 1)\>\"",
           ",", "1.`", ",", "5243.984`", ",", "721.580191187134`", ",", 
          "5243.984`", ",", "8.278`"}], "}"}], ",", 
        RowBox[{"{", 
         RowBox[{
         "2.`", ",", "71.`", ",", "\"\<c:1/3 t:69/84 - r2.nd2 (series 1)\>\"",
           ",", "1.`", ",", "5341.785`", ",", "751.581393255017`", ",", 
          "5341.785`", ",", "8.432`"}], "}"}], ",", 
        RowBox[{"{", 
         RowBox[{
         "2.`", ",", "71.`", ",", "\"\<c:1/3 t:70/84 - r2.nd2 (series 1)\>\"",
           ",", "1.`", ",", "5402.328`", ",", "781.622295304233`", ",", 
          "5402.328`", ",", "8.528`"}], "}"}], ",", 
        RowBox[{"{", 
         RowBox[{
         "2.`", ",", "71.`", ",", "\"\<c:1/3 t:71/84 - r2.nd2 (series 1)\>\"",
           ",", "1.`", ",", "5500.128`", ",", "811.620744083752`", ",", 
          "5500.128`", ",", "8.682`"}], "}"}], ",", 
        RowBox[{"{", 
         RowBox[{
         "2.`", ",", "71.`", ",", "\"\<c:1/3 t:72/84 - r2.nd2 (series 1)\>\"",
           ",", "1.`", ",", "5538.938`", ",", "841.587694042984`", ",", 
          "5538.938`", ",", "8.743`"}], "}"}], ",", 
        RowBox[{"{", 
         RowBox[{
         "2.`", ",", "71.`", ",", "\"\<c:1/3 t:73/84 - r2.nd2 (series 1)\>\"",
           ",", "1.`", ",", "5731.435`", ",", "871.609239795798`", ",", 
          "5731.435`", ",", "9.047`"}], "}"}], ",", 
        RowBox[{"{", 
         RowBox[{
         "2.`", ",", "71.`", ",", "\"\<c:1/3 t:74/84 - r2.nd2 (series 1)\>\"",
           ",", "1.`", ",", "5681.759`", ",", "901.584181356254`", ",", 
          "5681.759`", ",", "8.969`"}], "}"}], ",", 
        RowBox[{"{", 
         RowBox[{
         "2.`", ",", "71.`", ",", "\"\<c:1/3 t:75/84 - r2.nd2 (series 1)\>\"",
           ",", "1.`", ",", "5698.835`", ",", "931.582390882624`", ",", 
          "5698.835`", ",", "8.996`"}], "}"}], ",", 
        RowBox[{"{", 
         RowBox[{
         "2.`", ",", "71.`", ",", "\"\<c:1/3 t:76/84 - r2.nd2 (series 1)\>\"",
           ",", "1.`", ",", "5750.064`", ",", "961.580593241639`", ",", 
          "5750.064`", ",", "9.076`"}], "}"}], ",", 
        RowBox[{"{", 
         RowBox[{
         "2.`", ",", "71.`", ",", "\"\<c:1/3 t:77/84 - r2.nd2 (series 1)\>\"",
           ",", "1.`", ",", "5732.987`", ",", "991.579313356753`", ",", 
          "5732.987`", ",", "9.049`"}], "}"}], ",", 
        RowBox[{"{", 
         RowBox[{
         "2.`", ",", "71.`", ",", "\"\<c:1/3 t:78/84 - r2.nd2 (series 1)\>\"",
           ",", "1.`", ",", "5897.541`", ",", "1021.60832715254`", ",", 
          "5897.541`", ",", "9.309`"}], "}"}], ",", 
        RowBox[{"{", 
         RowBox[{
         "2.`", ",", "71.`", ",", "\"\<c:1/3 t:79/84 - r2.nd2 (series 1)\>\"",
           ",", "1.`", ",", "5925.484`", ",", "1051.59101560023`", ",", 
          "5925.484`", ",", "9.353`"}], "}"}], ",", 
        RowBox[{"{", 
         RowBox[{
         "2.`", ",", "71.`", ",", "\"\<c:1/3 t:80/84 - r2.nd2 (series 1)\>\"",
           ",", "1.`", ",", "5928.589`", ",", "1081.58921591143`", ",", 
          "5928.589`", ",", "9.358`"}], "}"}], ",", 
        RowBox[{"{", 
         RowBox[{
         "2.`", ",", "71.`", ",", "\"\<c:1/3 t:81/84 - r2.nd2 (series 1)\>\"",
           ",", "1.`", ",", "5937.903`", ",", "1111.60721484725`", ",", 
          "5937.903`", ",", "9.373`"}], "}"}], ",", 
        RowBox[{"{", 
         RowBox[{
         "2.`", ",", "71.`", ",", "\"\<c:1/3 t:82/84 - r2.nd2 (series 1)\>\"",
           ",", "1.`", ",", "5909.96`", ",", "1141.62073589249`", ",", 
          "5909.96`", ",", "9.329`"}], "}"}], ",", 
        RowBox[{"{", 
         RowBox[{
         "2.`", ",", "71.`", ",", "\"\<c:1/3 t:83/84 - r2.nd2 (series 1)\>\"",
           ",", "1.`", ",", "5931.694`", ",", "1171.57613344009`", ",", 
          "5931.694`", ",", "9.363`"}], "}"}], ",", 
        RowBox[{"{", 
         RowBox[{
         "2.`", ",", "71.`", ",", "\"\<c:1/3 t:84/84 - r2.nd2 (series 1)\>\"",
           ",", "1.`", ",", "6041.914`", ",", "1201.61353338295`", ",", 
          "6041.914`", ",", "9.537`"}], "}"}], ",", 
        RowBox[{"{", 
         RowBox[{
         "2.`", ",", "72.`", ",", "\"\<c:1/3 t:1/84 - r2.nd2 (series 1)\>\"", 
          ",", "0.`", ",", "0.`", ",", "0.0305686849150806`", ",", 
          "\"\<NaN\>\"", ",", "0.`"}], "}"}], ",", 
        RowBox[{"{", 
         RowBox[{
         "2.`", ",", "72.`", ",", "\"\<c:1/3 t:2/84 - r2.nd2 (series 1)\>\"", 
          ",", "0.`", ",", "0.`", ",", "4.73111453022062`", ",", 
          "\"\<NaN\>\"", ",", "0.`"}], "}"}], ",", 
        RowBox[{"{", 
         RowBox[{
         "2.`", ",", "72.`", ",", "\"\<c:1/3 t:3/84 - r2.nd2 (series 1)\>\"", 
          ",", "0.`", ",", "0.`", ",", "11.4255131737478`", ",", 
          "\"\<NaN\>\"", ",", "0.`"}], "}"}], ",", 
        RowBox[{"{", 
         RowBox[{
         "2.`", ",", "72.`", ",", "\"\<c:1/3 t:4/84 - r2.nd2 (series 1)\>\"", 
          ",", "0.`", ",", "0.`", ",", "15.9334216677807`", ",", 
          "\"\<NaN\>\"", ",", "0.`"}], "}"}], ",", 
        RowBox[{"{", 
         RowBox[{
         "2.`", ",", "72.`", ",", "\"\<c:1/3 t:5/84 - r2.nd2 (series 1)\>\"", 
          ",", "0.`", ",", "0.`", ",", "18.329444672944`", ",", "\"\<NaN\>\"",
           ",", "0.`"}], "}"}], ",", 
        RowBox[{"{", 
         RowBox[{
         "2.`", ",", "72.`", ",", "\"\<c:1/3 t:6/84 - r2.nd2 (series 1)\>\"", 
          ",", "0.`", ",", "0.`", ",", "20.7276909234784`", ",", 
          "\"\<NaN\>\"", ",", "0.`"}], "}"}], ",", 
        RowBox[{"{", 
         RowBox[{
         "2.`", ",", "72.`", ",", "\"\<c:1/3 t:7/84 - r2.nd2 (series 1)\>\"", 
          ",", "0.`", ",", "0.`", ",", "23.1563868299983`", ",", 
          "\"\<NaN\>\"", ",", "0.`"}], "}"}], ",", 
        RowBox[{"{", 
         RowBox[{
         "2.`", ",", "72.`", ",", "\"\<c:1/3 t:8/84 - r2.nd2 (series 1)\>\"", 
          ",", "0.`", ",", "0.`", ",", "25.5488305944129`", ",", 
          "\"\<NaN\>\"", ",", "0.`"}], "}"}], ",", 
        RowBox[{"{", 
         RowBox[{
         "2.`", ",", "72.`", ",", "\"\<c:1/3 t:9/84 - r2.nd2 (series 1)\>\"", 
          ",", "0.`", ",", "0.`", ",", "27.9471038078591`", ",", 
          "\"\<NaN\>\"", ",", "0.`"}], "}"}], ",", 
        RowBox[{"{", 
         RowBox[{
         "2.`", ",", "72.`", ",", "\"\<c:1/3 t:10/84 - r2.nd2 (series 1)\>\"",
           ",", "0.`", ",", "0.`", ",", "30.3185578014571`", ",", 
          "\"\<NaN\>\"", ",", "0.`"}], "}"}], ",", 
        RowBox[{"{", 
         RowBox[{
         "2.`", ",", "72.`", ",", "\"\<c:1/3 t:11/84 - r2.nd2 (series 1)\>\"",
           ",", "0.`", ",", "0.`", ",", "32.7407826099954`", ",", 
          "\"\<NaN\>\"", ",", "0.`"}], "}"}], ",", 
        RowBox[{"{", 
         RowBox[{
         "2.`", ",", "72.`", ",", "\"\<c:1/3 t:12/84 - r2.nd2 (series 1)\>\"",
           ",", "0.`", ",", "0.`", ",", "35.1799336401652`", ",", 
          "\"\<NaN\>\"", ",", "0.`"}], "}"}], ",", 
        RowBox[{"{", 
         RowBox[{
         "2.`", ",", "72.`", ",", "\"\<c:1/3 t:13/84 - r2.nd2 (series 1)\>\"",
           ",", "0.`", ",", "0.`", ",", "37.5612782428581`", ",", 
          "\"\<NaN\>\"", ",", "0.`"}], "}"}], ",", 
        RowBox[{"{", 
         RowBox[{
         "2.`", ",", "72.`", ",", "\"\<c:1/3 t:14/84 - r2.nd2 (series 1)\>\"",
           ",", "0.`", ",", "0.`", ",", "39.9461993558723`", ",", 
          "\"\<NaN\>\"", ",", "0.`"}], "}"}], ",", 
        RowBox[{"{", 
         RowBox[{
         "2.`", ",", "72.`", ",", "\"\<c:1/3 t:15/84 - r2.nd2 (series 1)\>\"",
           ",", "0.`", ",", "0.`", ",", "42.3564471723027`", ",", 
          "\"\<NaN\>\"", ",", "0.`"}], "}"}], ",", 
        RowBox[{"{", 
         RowBox[{
         "2.`", ",", "72.`", ",", "\"\<c:1/3 t:16/84 - r2.nd2 (series 1)\>\"",
           ",", "1.`", ",", "7156.532`", ",", "44.767972484501`", ",", 
          "7156.532`", ",", "11.737`"}], "}"}], ",", 
        RowBox[{"{", 
         RowBox[{
         "2.`", ",", "72.`", ",", "\"\<c:1/3 t:17/84 - r2.nd2 (series 1)\>\"",
           ",", "0.`", ",", "0.`", ",", "47.1608278598971`", ",", 
          "\"\<NaN\>\"", ",", "0.`"}], "}"}], ",", 
        RowBox[{"{", 
         RowBox[{
         "2.`", ",", "72.`", ",", "\"\<c:1/3 t:18/84 - r2.nd2 (series 1)\>\"",
           ",", "0.`", ",", "0.`", ",", "49.5620704062748`", ",", 
          "\"\<NaN\>\"", ",", "0.`"}], "}"}], ",", 
        RowBox[{"{", 
         RowBox[{
         "2.`", ",", "72.`", ",", "\"\<c:1/3 t:19/84 - r2.nd2 (series 1)\>\"",
           ",", "0.`", ",", "0.`", ",", "51.9591337018739`", ",", 
          "\"\<NaN\>\"", ",", "0.`"}], "}"}], ",", 
        RowBox[{"{", 
         RowBox[{
         "2.`", ",", "72.`", ",", "\"\<c:1/3 t:20/84 - r2.nd2 (series 1)\>\"",
           ",", "0.`", ",", "0.`", ",", "54.3607701114919`", ",", 
          "\"\<NaN\>\"", ",", "0.`"}], "}"}], ",", 
        RowBox[{"{", 
         RowBox[{
         "2.`", ",", "72.`", ",", "\"\<c:1/3 t:21/84 - r2.nd2 (series 1)\>\"",
           ",", "0.`", ",", "0.`", ",", "56.7639529633559`", ",", 
          "\"\<NaN\>\"", ",", "0.`"}], "}"}], ",", 
        RowBox[{"{", 
         RowBox[{
         "2.`", ",", "72.`", ",", "\"\<c:1/3 t:22/84 - r2.nd2 (series 1)\>\"",
           ",", "0.`", ",", "0.`", ",", "59.1942413879744`", ",", 
          "\"\<NaN\>\"", ",", "0.`"}], "}"}], ",", 
        RowBox[{"{", 
         RowBox[{
         "2.`", ",", "72.`", ",", "\"\<c:1/3 t:23/84 - r2.nd2 (series 1)\>\"",
           ",", "0.`", ",", "0.`", ",", "61.5548631185069`", ",", 
          "\"\<NaN\>\"", ",", "0.`"}], "}"}], ",", 
        RowBox[{"{", 
         RowBox[{
         "2.`", ",", "72.`", ",", "\"\<c:1/3 t:24/84 - r2.nd2 (series 1)\>\"",
           ",", "0.`", ",", "0.`", ",", "63.9756554798819`", ",", 
          "\"\<NaN\>\"", ",", "0.`"}], "}"}], ",", 
        RowBox[{"{", 
         RowBox[{
         "2.`", ",", "72.`", ",", "\"\<c:1/3 t:25/84 - r2.nd2 (series 1)\>\"",
           ",", "0.`", ",", "0.`", ",", "66.3568778962306`", ",", 
          "\"\<NaN\>\"", ",", "0.`"}], "}"}], ",", 
        RowBox[{"{", 
         RowBox[{
         "2.`", ",", "72.`", ",", "\"\<c:1/3 t:26/84 - r2.nd2 (series 1)\>\"",
           ",", "0.`", ",", "0.`", ",", "68.7920271529927`", ",", 
          "\"\<NaN\>\"", ",", "0.`"}], "}"}], ",", 
        RowBox[{"{", 
         RowBox[{
         "2.`", ",", "72.`", ",", "\"\<c:1/3 t:27/84 - r2.nd2 (series 1)\>\"",
           ",", "0.`", ",", "0.`", ",", "71.2013148851078`", ",", 
          "\"\<NaN\>\"", ",", "0.`"}], "}"}], ",", 
        RowBox[{"{", 
         RowBox[{
         "2.`", ",", "72.`", ",", "\"\<c:1/3 t:28/84 - r2.nd2 (series 1)\>\"",
           ",", "0.`", ",", "0.`", ",", "73.5866203048918`", ",", 
          "\"\<NaN\>\"", ",", "0.`"}], "}"}], ",", 
        RowBox[{"{", 
         RowBox[{
         "2.`", ",", "72.`", ",", "\"\<c:1/3 t:29/84 - r2.nd2 (series 1)\>\"",
           ",", "0.`", ",", "0.`", ",", "75.9847795232534`", ",", 
          "\"\<NaN\>\"", ",", "0.`"}], "}"}], ",", 
        RowBox[{"{", 
         RowBox[{
         "2.`", ",", "72.`", ",", "\"\<c:1/3 t:30/84 - r2.nd2 (series 1)\>\"",
           ",", "0.`", ",", "0.`", ",", "78.3694323723968`", ",", 
          "\"\<NaN\>\"", ",", "0.`"}], "}"}], ",", 
        RowBox[{"{", 
         RowBox[{
         "2.`", ",", "72.`", ",", "\"\<c:1/3 t:31/84 - r2.nd2 (series 1)\>\"",
           ",", "0.`", ",", "0.`", ",", "80.7880431273207`", ",", 
          "\"\<NaN\>\"", ",", "0.`"}], "}"}], ",", 
        RowBox[{"{", 
         RowBox[{
         "2.`", ",", "72.`", ",", "\"\<c:1/3 t:32/84 - r2.nd2 (series 1)\>\"",
           ",", "0.`", ",", "0.`", ",", "83.2166421038899`", ",", 
          "\"\<NaN\>\"", ",", "0.`"}], "}"}], ",", 
        RowBox[{"{", 
         RowBox[{
         "2.`", ",", "72.`", ",", "\"\<c:1/3 t:33/84 - r2.nd2 (series 1)\>\"",
           ",", "1.`", ",", "4030.012`", ",", "85.6073332792725`", ",", 
          "4030.012`", ",", "6.609`"}], "}"}], ",", 
        RowBox[{"{", 
         RowBox[{
         "2.`", ",", "72.`", ",", "\"\<c:1/3 t:34/84 - r2.nd2 (series 1)\>\"",
           ",", "0.`", ",", "0.`", ",", "87.9787579208444`", ",", 
          "\"\<NaN\>\"", ",", "0.`"}], "}"}], ",", 
        RowBox[{"{", 
         RowBox[{
         "2.`", ",", "72.`", ",", "\"\<c:1/3 t:35/84 - r2.nd2 (series 1)\>\"",
           ",", "0.`", ",", "0.`", ",", "90.3968536500893`", ",", 
          "\"\<NaN\>\"", ",", "0.`"}], "}"}], ",", 
        RowBox[{"{", 
         RowBox[{
         "2.`", ",", "72.`", ",", "\"\<c:1/3 t:36/84 - r2.nd2 (series 1)\>\"",
           ",", "0.`", ",", "0.`", ",", "92.8156575823053`", ",", 
          "\"\<NaN\>\"", ",", "0.`"}], "}"}], ",", 
        RowBox[{"{", 
         RowBox[{
         "2.`", ",", "72.`", ",", "\"\<c:1/3 t:37/84 - r2.nd2 (series 1)\>\"",
           ",", "0.`", ",", "0.`", ",", "95.2142724396884`", ",", 
          "\"\<NaN\>\"", ",", "0.`"}], "}"}], ",", 
        RowBox[{"{", 
         RowBox[{
         "2.`", ",", "72.`", ",", "\"\<c:1/3 t:38/84 - r2.nd2 (series 1)\>\"",
           ",", "1.`", ",", "8038.291`", ",", "97.6021038402803`", ",", 
          "8038.291`", ",", "13.183`"}], "}"}], ",", 
        RowBox[{"{", 
         RowBox[{
         "2.`", ",", "72.`", ",", "\"\<c:1/3 t:39/84 - r2.nd2 (series 1)\>\"",
           ",", "1.`", ",", "7985.51`", ",", "99.9934946860652`", ",", 
          "7985.51`", ",", "13.097`"}], "}"}], ",", 
        RowBox[{"{", 
         RowBox[{
         "2.`", ",", "72.`", ",", "\"\<c:1/3 t:40/84 - r2.nd2 (series 1)\>\"",
           ",", "1.`", ",", "7884.604`", ",", "102.423973557556`", ",", 
          "7884.604`", ",", "12.931`"}], "}"}], ",", 
        RowBox[{"{", 
         RowBox[{
         "2.`", ",", "72.`", ",", "\"\<c:1/3 t:41/84 - r2.nd2 (series 1)\>\"",
           ",", "1.`", ",", "7412.677`", ",", "104.821933455178`", ",", 
          "7412.677`", ",", "12.157`"}], "}"}], ",", 
        RowBox[{"{", 
         RowBox[{
         "2.`", ",", "72.`", ",", "\"\<c:1/3 t:42/84 - r2.nd2 (series 1)\>\"",
           ",", "1.`", ",", "7847.347`", ",", "107.22730405694`", ",", 
          "7847.347`", ",", "12.87`"}], "}"}], ",", 
        RowBox[{"{", 
         RowBox[{
         "2.`", ",", "72.`", ",", "\"\<c:1/3 t:43/84 - r2.nd2 (series 1)\>\"",
           ",", "1.`", ",", "7775.937`", ",", "109.599843051619`", ",", 
          "7775.937`", ",", "12.753`"}], "}"}], ",", 
        RowBox[{"{", 
         RowBox[{
         "2.`", ",", "72.`", ",", "\"\<c:1/3 t:44/84 - r2.nd2 (series 1)\>\"",
           ",", "1.`", ",", "7720.051`", ",", "112.017921715734`", ",", 
          "7720.051`", ",", "12.661`"}], "}"}], ",", 
        RowBox[{"{", 
         RowBox[{
         "2.`", ",", "72.`", ",", "\"\<c:1/3 t:45/84 - r2.nd2 (series 1)\>\"",
           ",", "1.`", ",", "7684.346`", ",", "114.446366423513`", ",", 
          "7684.346`", ",", "12.603`"}], "}"}], ",", 
        RowBox[{"{", 
         RowBox[{
         "2.`", ",", "72.`", ",", "\"\<c:1/3 t:46/84 - r2.nd2 (series 1)\>\"",
           ",", "1.`", ",", "7734.022`", ",", "116.815765775242`", ",", 
          "7734.022`", ",", "12.684`"}], "}"}], ",", 
        RowBox[{"{", 
         RowBox[{
         "2.`", ",", "72.`", ",", "\"\<c:1/3 t:47/84 - r2.nd2 (series 1)\>\"",
           ",", "1.`", ",", "7679.688`", ",", "119.207369252569`", ",", 
          "7679.688`", ",", "12.595`"}], "}"}], ",", 
        RowBox[{"{", 
         RowBox[{
         "2.`", ",", "72.`", ",", "\"\<c:1/3 t:48/84 - r2.nd2 (series 1)\>\"",
           ",", "1.`", ",", "7508.925`", ",", "121.630764046544`", ",", 
          "7508.925`", ",", "12.315`"}], "}"}], ",", 
        RowBox[{"{", 
         RowBox[{
         "2.`", ",", "72.`", ",", "\"\<c:1/3 t:49/84 - r2.nd2 (series 1)\>\"",
           ",", "1.`", ",", "7732.47`", ",", "151.605863971423`", ",", 
          "7732.47`", ",", "12.682`"}], "}"}], ",", 
        RowBox[{"{", 
         RowBox[{
         "2.`", ",", "72.`", ",", "\"\<c:1/3 t:50/84 - r2.nd2 (series 1)\>\"",
           ",", "1.`", ",", "7398.705`", ",", "181.579406873676`", ",", 
          "7398.705`", ",", "12.134`"}], "}"}], ",", 
        RowBox[{"{", 
         RowBox[{
         "2.`", ",", "72.`", ",", "\"\<c:1/3 t:51/84 - r2.nd2 (series 1)\>\"",
           ",", "1.`", ",", "7445.277`", ",", "211.577650189008`", ",", 
          "7445.277`", ",", "12.211`"}], "}"}], ",", 
        RowBox[{"{", 
         RowBox[{
         "2.`", ",", "72.`", ",", "\"\<c:1/3 t:52/84 - r2.nd2 (series 1)\>\"",
           ",", "1.`", ",", "7147.218`", ",", "241.591519021626`", ",", 
          "7147.218`", ",", "11.722`"}], "}"}], ",", 
        RowBox[{"{", 
         RowBox[{
         "2.`", ",", "72.`", ",", "\"\<c:1/3 t:53/84 - r2.nd2 (series 1)\>\"",
           ",", "1.`", ",", "6894.178`", ",", "271.589924797015`", ",", 
          "6894.178`", ",", "11.307`"}], "}"}], ",", 
        RowBox[{"{", 
         RowBox[{
         "2.`", ",", "72.`", ",", "\"\<c:1/3 t:54/84 - r2.nd2 (series 1)\>\"",
           ",", "1.`", ",", "6891.073`", ",", "301.581195640791`", ",", 
          "6891.073`", ",", "11.302`"}], "}"}], ",", 
        RowBox[{"{", 
         RowBox[{
         "2.`", ",", "72.`", ",", "\"\<c:1/3 t:55/84 - r2.nd2 (series 1)\>\"",
           ",", "1.`", ",", "6759.119`", ",", "331.578199344949`", ",", 
          "6759.119`", ",", "11.085`"}], "}"}], ",", 
        RowBox[{"{", 
         RowBox[{
         "2.`", ",", "72.`", ",", "\"\<c:1/3 t:56/84 - r2.nd2 (series 1)\>\"",
           ",", "1.`", ",", "6898.834`", ",", "361.584552010918`", ",", 
          "6898.834`", ",", "11.315`"}], "}"}], ",", 
        RowBox[{"{", 
         RowBox[{
         "2.`", ",", "72.`", ",", "\"\<c:1/3 t:57/84 - r2.nd2 (series 1)\>\"",
           ",", "1.`", ",", "6838.292`", ",", "391.582661194311`", ",", 
          "6838.292`", ",", "11.215`"}], "}"}], ",", 
        RowBox[{"{", 
         RowBox[{
         "2.`", ",", "72.`", ",", "\"\<c:1/3 t:58/84 - r2.nd2 (series 1)\>\"",
           ",", "1.`", ",", "6815.005`", ",", "421.631776008859`", ",", 
          "6815.005`", ",", "11.177`"}], "}"}], ",", 
        RowBox[{"{", 
         RowBox[{
         "2.`", ",", "72.`", ",", "\"\<c:1/3 t:59/84 - r2.nd2 (series 1)\>\"",
           ",", "1.`", ",", "6686.157`", ",", "451.609302595483`", ",", 
          "6686.157`", ",", "10.966`"}], "}"}], ",", 
        RowBox[{"{", 
         RowBox[{
         "2.`", ",", "72.`", ",", "\"\<c:1/3 t:60/84 - r2.nd2 (series 1)\>\"",
           ",", "1.`", ",", "6647.347`", ",", "481.56995074284`", ",", 
          "6647.347`", ",", "10.902`"}], "}"}], ",", 
        RowBox[{"{", 
         RowBox[{
         "2.`", ",", "72.`", ",", "\"\<c:1/3 t:61/84 - r2.nd2 (series 1)\>\"",
           ",", "1.`", ",", "6883.311`", ",", "511.607005287438`", ",", 
          "6883.311`", ",", "11.289`"}], "}"}], ",", 
        RowBox[{"{", 
         RowBox[{
         "2.`", ",", "72.`", ",", "\"\<c:1/3 t:62/84 - r2.nd2 (series 1)\>\"",
           ",", "1.`", ",", "6847.606`", ",", "541.591630968892`", ",", 
          "6847.606`", ",", "11.23`"}], "}"}], ",", 
        RowBox[{"{", 
         RowBox[{
         "2.`", ",", "72.`", ",", "\"\<c:1/3 t:63/84 - r2.nd2 (series 1)\>\"",
           ",", "1.`", ",", "6993.531`", ",", "571.589529568562`", ",", 
          "6993.531`", ",", "11.47`"}], "}"}], ",", 
        RowBox[{"{", 
         RowBox[{
         "2.`", ",", "72.`", ",", "\"\<c:1/3 t:64/84 - r2.nd2 (series 1)\>\"",
           ",", "1.`", ",", "6951.616`", ",", "601.605399117233`", ",", 
          "6951.616`", ",", "11.401`"}], "}"}], ",", 
        RowBox[{"{", 
         RowBox[{
         "2.`", ",", "72.`", ",", "\"\<c:1/3 t:65/84 - r2.nd2 (series 1)\>\"",
           ",", "1.`", ",", "6858.473`", ",", "631.578193542804`", ",", 
          "6858.473`", ",", "11.248`"}], "}"}], ",", 
        RowBox[{"{", 
         RowBox[{
         "2.`", ",", "72.`", ",", "\"\<c:1/3 t:66/84 - r2.nd2 (series 1)\>\"",
           ",", "1.`", ",", "6575.937`", ",", "661.61495388453`", ",", 
          "6575.937`", ",", "10.785`"}], "}"}], ",", 
        RowBox[{"{", 
         RowBox[{
         "2.`", ",", "72.`", ",", "\"\<c:1/3 t:67/84 - r2.nd2 (series 1)\>\"",
           ",", "1.`", ",", "6579.042`", ",", "691.581955721763`", ",", 
          "6579.042`", ",", "10.79`"}], "}"}], ",", 
        RowBox[{"{", 
         RowBox[{
         "2.`", ",", "72.`", ",", "\"\<c:1/3 t:68/84 - r2.nd2 (series 1)\>\"",
           ",", "1.`", ",", "6639.585`", ",", "721.580191187134`", ",", 
          "6639.585`", ",", "10.889`"}], "}"}], ",", 
        RowBox[{"{", 
         RowBox[{
         "2.`", ",", "72.`", ",", "\"\<c:1/3 t:69/84 - r2.nd2 (series 1)\>\"",
           ",", "1.`", ",", "6669.081`", ",", "751.581393255017`", ",", 
          "6669.081`", ",", "10.938`"}], "}"}], ",", 
        RowBox[{"{", 
         RowBox[{
         "2.`", ",", "72.`", ",", "\"\<c:1/3 t:70/84 - r2.nd2 (series 1)\>\"",
           ",", "1.`", ",", "6715.652`", ",", "781.622295304233`", ",", 
          "6715.652`", ",", "11.014`"}], "}"}], ",", 
        RowBox[{"{", 
         RowBox[{
         "2.`", ",", "72.`", ",", "\"\<c:1/3 t:71/84 - r2.nd2 (series 1)\>\"",
           ",", "1.`", ",", "6721.862`", ",", "811.620744083752`", ",", 
          "6721.862`", ",", "11.024`"}], "}"}], ",", 
        RowBox[{"{", 
         RowBox[{
         "2.`", ",", "72.`", ",", "\"\<c:1/3 t:72/84 - r2.nd2 (series 1)\>\"",
           ",", "1.`", ",", "6734.281`", ",", "841.587694042984`", ",", 
          "6734.281`", ",", "11.045`"}], "}"}], ",", 
        RowBox[{"{", 
         RowBox[{
         "2.`", ",", "72.`", ",", "\"\<c:1/3 t:73/84 - r2.nd2 (series 1)\>\"",
           ",", "1.`", ",", "6976.455`", ",", "871.609239795798`", ",", 
          "6976.455`", ",", "11.442`"}], "}"}], ",", 
        RowBox[{"{", 
         RowBox[{
         "2.`", ",", "72.`", ",", "\"\<c:1/3 t:74/84 - r2.nd2 (series 1)\>\"",
           ",", "1.`", ",", "6898.834`", ",", "901.584181356254`", ",", 
          "6898.834`", ",", "11.315`"}], "}"}], ",", 
        RowBox[{"{", 
         RowBox[{
         "2.`", ",", "72.`", ",", "\"\<c:1/3 t:75/84 - r2.nd2 (series 1)\>\"",
           ",", "1.`", ",", "7002.845`", ",", "931.582390882624`", ",", 
          "7002.845`", ",", "11.485`"}], "}"}], ",", 
        RowBox[{"{", 
         RowBox[{
         "2.`", ",", "72.`", ",", "\"\<c:1/3 t:76/84 - r2.nd2 (series 1)\>\"",
           ",", "1.`", ",", "7133.246`", ",", "961.580593241639`", ",", 
          "7133.246`", ",", "11.699`"}], "}"}], ",", 
        RowBox[{"{", 
         RowBox[{
         "2.`", ",", "72.`", ",", "\"\<c:1/3 t:77/84 - r2.nd2 (series 1)\>\"",
           ",", "1.`", ",", "7019.921`", ",", "991.579313356753`", ",", 
          "7019.921`", ",", "11.513`"}], "}"}], ",", 
        RowBox[{"{", 
         RowBox[{
         "2.`", ",", "72.`", ",", "\"\<c:1/3 t:78/84 - r2.nd2 (series 1)\>\"",
           ",", "1.`", ",", "7251.228`", ",", "1021.60832715254`", ",", 
          "7251.228`", ",", "11.892`"}], "}"}], ",", 
        RowBox[{"{", 
         RowBox[{
         "2.`", ",", "72.`", ",", "\"\<c:1/3 t:79/84 - r2.nd2 (series 1)\>\"",
           ",", "1.`", ",", "7272.961`", ",", "1051.59101560023`", ",", 
          "7272.961`", ",", "11.928`"}], "}"}], ",", 
        RowBox[{"{", 
         RowBox[{
         "2.`", ",", "72.`", ",", "\"\<c:1/3 t:80/84 - r2.nd2 (series 1)\>\"",
           ",", "1.`", ",", "7238.809`", ",", "1081.58921591143`", ",", 
          "7238.809`", ",", "11.872`"}], "}"}], ",", 
        RowBox[{"{", 
         RowBox[{
         "2.`", ",", "72.`", ",", "\"\<c:1/3 t:81/84 - r2.nd2 (series 1)\>\"",
           ",", "1.`", ",", "7272.961`", ",", "1111.60721484725`", ",", 
          "7272.961`", ",", "11.928`"}], "}"}], ",", 
        RowBox[{"{", 
         RowBox[{
         "2.`", ",", "72.`", ",", "\"\<c:1/3 t:82/84 - r2.nd2 (series 1)\>\"",
           ",", "1.`", ",", "7255.885`", ",", "1141.62073589249`", ",", 
          "7255.885`", ",", "11.9`"}], "}"}], ",", 
        RowBox[{"{", 
         RowBox[{
         "2.`", ",", "72.`", ",", "\"\<c:1/3 t:83/84 - r2.nd2 (series 1)\>\"",
           ",", "1.`", ",", "7217.075`", ",", "1171.57613344009`", ",", 
          "7217.075`", ",", "11.836`"}], "}"}], ",", 
        RowBox[{"{", 
         RowBox[{
         "2.`", ",", "72.`", ",", "\"\<c:1/3 t:84/84 - r2.nd2 (series 1)\>\"",
           ",", "1.`", ",", "7325.743`", ",", "1201.61353338295`", ",", 
          "7325.743`", ",", "12.015`"}], "}"}], ",", 
        RowBox[{"{", 
         RowBox[{
         "2.`", ",", "73.`", ",", "\"\<c:1/3 t:1/84 - r2.nd2 (series 1)\>\"", 
          ",", "0.`", ",", "0.`", ",", "0.0305686849150806`", ",", 
          "\"\<NaN\>\"", ",", "0.`"}], "}"}], ",", 
        RowBox[{"{", 
         RowBox[{
         "2.`", ",", "73.`", ",", "\"\<c:1/3 t:2/84 - r2.nd2 (series 1)\>\"", 
          ",", "0.`", ",", "0.`", ",", "4.73111453022062`", ",", 
          "\"\<NaN\>\"", ",", "0.`"}], "}"}], ",", 
        RowBox[{"{", 
         RowBox[{
         "2.`", ",", "73.`", ",", "\"\<c:1/3 t:3/84 - r2.nd2 (series 1)\>\"", 
          ",", "0.`", ",", "0.`", ",", "11.4255131737478`", ",", 
          "\"\<NaN\>\"", ",", "0.`"}], "}"}], ",", 
        RowBox[{"{", 
         RowBox[{
         "2.`", ",", "73.`", ",", "\"\<c:1/3 t:4/84 - r2.nd2 (series 1)\>\"", 
          ",", "0.`", ",", "0.`", ",", "15.9334216677807`", ",", 
          "\"\<NaN\>\"", ",", "0.`"}], "}"}], ",", 
        RowBox[{"{", 
         RowBox[{
         "2.`", ",", "73.`", ",", "\"\<c:1/3 t:5/84 - r2.nd2 (series 1)\>\"", 
          ",", "0.`", ",", "0.`", ",", "18.329444672944`", ",", "\"\<NaN\>\"",
           ",", "0.`"}], "}"}], ",", 
        RowBox[{"{", 
         RowBox[{
         "2.`", ",", "73.`", ",", "\"\<c:1/3 t:6/84 - r2.nd2 (series 1)\>\"", 
          ",", "0.`", ",", "0.`", ",", "20.7276909234784`", ",", 
          "\"\<NaN\>\"", ",", "0.`"}], "}"}], ",", 
        RowBox[{"{", 
         RowBox[{
         "2.`", ",", "73.`", ",", "\"\<c:1/3 t:7/84 - r2.nd2 (series 1)\>\"", 
          ",", "0.`", ",", "0.`", ",", "23.1563868299983`", ",", 
          "\"\<NaN\>\"", ",", "0.`"}], "}"}], ",", 
        RowBox[{"{", 
         RowBox[{
         "2.`", ",", "73.`", ",", "\"\<c:1/3 t:8/84 - r2.nd2 (series 1)\>\"", 
          ",", "0.`", ",", "0.`", ",", "25.5488305944129`", ",", 
          "\"\<NaN\>\"", ",", "0.`"}], "}"}], ",", 
        RowBox[{"{", 
         RowBox[{
         "2.`", ",", "73.`", ",", "\"\<c:1/3 t:9/84 - r2.nd2 (series 1)\>\"", 
          ",", "0.`", ",", "0.`", ",", "27.9471038078591`", ",", 
          "\"\<NaN\>\"", ",", "0.`"}], "}"}], ",", 
        RowBox[{"{", 
         RowBox[{
         "2.`", ",", "73.`", ",", "\"\<c:1/3 t:10/84 - r2.nd2 (series 1)\>\"",
           ",", "0.`", ",", "0.`", ",", "30.3185578014571`", ",", 
          "\"\<NaN\>\"", ",", "0.`"}], "}"}], ",", 
        RowBox[{"{", 
         RowBox[{
         "2.`", ",", "73.`", ",", "\"\<c:1/3 t:11/84 - r2.nd2 (series 1)\>\"",
           ",", "0.`", ",", "0.`", ",", "32.7407826099954`", ",", 
          "\"\<NaN\>\"", ",", "0.`"}], "}"}], ",", 
        RowBox[{"{", 
         RowBox[{
         "2.`", ",", "73.`", ",", "\"\<c:1/3 t:12/84 - r2.nd2 (series 1)\>\"",
           ",", "0.`", ",", "0.`", ",", "35.1799336401652`", ",", 
          "\"\<NaN\>\"", ",", "0.`"}], "}"}], ",", 
        RowBox[{"{", 
         RowBox[{
         "2.`", ",", "73.`", ",", "\"\<c:1/3 t:13/84 - r2.nd2 (series 1)\>\"",
           ",", "0.`", ",", "0.`", ",", "37.5612782428581`", ",", 
          "\"\<NaN\>\"", ",", "0.`"}], "}"}], ",", 
        RowBox[{"{", 
         RowBox[{
         "2.`", ",", "73.`", ",", "\"\<c:1/3 t:14/84 - r2.nd2 (series 1)\>\"",
           ",", "0.`", ",", "0.`", ",", "39.9461993558723`", ",", 
          "\"\<NaN\>\"", ",", "0.`"}], "}"}], ",", 
        RowBox[{"{", 
         RowBox[{
         "2.`", ",", "73.`", ",", "\"\<c:1/3 t:15/84 - r2.nd2 (series 1)\>\"",
           ",", "0.`", ",", "0.`", ",", "42.3564471723027`", ",", 
          "\"\<NaN\>\"", ",", "0.`"}], "}"}], ",", 
        RowBox[{"{", 
         RowBox[{
         "2.`", ",", "73.`", ",", "\"\<c:1/3 t:16/84 - r2.nd2 (series 1)\>\"",
           ",", "0.`", ",", "0.`", ",", "44.767972484501`", ",", 
          "\"\<NaN\>\"", ",", "0.`"}], "}"}], ",", 
        RowBox[{"{", 
         RowBox[{
         "2.`", ",", "73.`", ",", "\"\<c:1/3 t:17/84 - r2.nd2 (series 1)\>\"",
           ",", "0.`", ",", "0.`", ",", "47.1608278598971`", ",", 
          "\"\<NaN\>\"", ",", "0.`"}], "}"}], ",", 
        RowBox[{"{", 
         RowBox[{
         "2.`", ",", "73.`", ",", "\"\<c:1/3 t:18/84 - r2.nd2 (series 1)\>\"",
           ",", "0.`", ",", "0.`", ",", "49.5620704062748`", ",", 
          "\"\<NaN\>\"", ",", "0.`"}], "}"}], ",", 
        RowBox[{"{", 
         RowBox[{
         "2.`", ",", "73.`", ",", "\"\<c:1/3 t:19/84 - r2.nd2 (series 1)\>\"",
           ",", "0.`", ",", "0.`", ",", "51.9591337018739`", ",", 
          "\"\<NaN\>\"", ",", "0.`"}], "}"}], ",", 
        RowBox[{"{", 
         RowBox[{
         "2.`", ",", "73.`", ",", "\"\<c:1/3 t:20/84 - r2.nd2 (series 1)\>\"",
           ",", "1.`", ",", "6343.078`", ",", "54.3607701114919`", ",", 
          "6343.078`", ",", "9.23`"}], "}"}], ",", 
        RowBox[{"{", 
         RowBox[{
         "2.`", ",", "73.`", ",", "\"\<c:1/3 t:21/84 - r2.nd2 (series 1)\>\"",
           ",", "1.`", ",", "6322.897`", ",", "56.7639529633559`", ",", 
          "6322.897`", ",", "9.201`"}], "}"}], ",", 
        RowBox[{"{", 
         RowBox[{
         "2.`", ",", "73.`", ",", "\"\<c:1/3 t:22/84 - r2.nd2 (series 1)\>\"",
           ",", "0.`", ",", "0.`", ",", "59.1942413879744`", ",", 
          "\"\<NaN\>\"", ",", "0.`"}], "}"}], ",", 
        RowBox[{"{", 
         RowBox[{
         "2.`", ",", "73.`", ",", "\"\<c:1/3 t:23/84 - r2.nd2 (series 1)\>\"",
           ",", "0.`", ",", "0.`", ",", "61.5548631185069`", ",", 
          "\"\<NaN\>\"", ",", "0.`"}], "}"}], ",", 
        RowBox[{"{", 
         RowBox[{
         "2.`", ",", "73.`", ",", "\"\<c:1/3 t:24/84 - r2.nd2 (series 1)\>\"",
           ",", "0.`", ",", "0.`", ",", "63.9756554798819`", ",", 
          "\"\<NaN\>\"", ",", "0.`"}], "}"}], ",", 
        RowBox[{"{", 
         RowBox[{
         "2.`", ",", "73.`", ",", "\"\<c:1/3 t:25/84 - r2.nd2 (series 1)\>\"",
           ",", "0.`", ",", "0.`", ",", "66.3568778962306`", ",", 
          "\"\<NaN\>\"", ",", "0.`"}], "}"}], ",", 
        RowBox[{"{", 
         RowBox[{
         "2.`", ",", "73.`", ",", "\"\<c:1/3 t:26/84 - r2.nd2 (series 1)\>\"",
           ",", "0.`", ",", "0.`", ",", "68.7920271529927`", ",", 
          "\"\<NaN\>\"", ",", "0.`"}], "}"}], ",", 
        RowBox[{"{", 
         RowBox[{
         "2.`", ",", "73.`", ",", "\"\<c:1/3 t:27/84 - r2.nd2 (series 1)\>\"",
           ",", "0.`", ",", "0.`", ",", "71.2013148851078`", ",", 
          "\"\<NaN\>\"", ",", "0.`"}], "}"}], ",", 
        RowBox[{"{", 
         RowBox[{
         "2.`", ",", "73.`", ",", "\"\<c:1/3 t:28/84 - r2.nd2 (series 1)\>\"",
           ",", "0.`", ",", "0.`", ",", "73.5866203048918`", ",", 
          "\"\<NaN\>\"", ",", "0.`"}], "}"}], ",", 
        RowBox[{"{", 
         RowBox[{
         "2.`", ",", "73.`", ",", "\"\<c:1/3 t:29/84 - r2.nd2 (series 1)\>\"",
           ",", "0.`", ",", "0.`", ",", "75.9847795232534`", ",", 
          "\"\<NaN\>\"", ",", "0.`"}], "}"}], ",", 
        RowBox[{"{", 
         RowBox[{
         "2.`", ",", "73.`", ",", "\"\<c:1/3 t:30/84 - r2.nd2 (series 1)\>\"",
           ",", "0.`", ",", "0.`", ",", "78.3694323723968`", ",", 
          "\"\<NaN\>\"", ",", "0.`"}], "}"}], ",", 
        RowBox[{"{", 
         RowBox[{
         "2.`", ",", "73.`", ",", "\"\<c:1/3 t:31/84 - r2.nd2 (series 1)\>\"",
           ",", "0.`", ",", "0.`", ",", "80.7880431273207`", ",", 
          "\"\<NaN\>\"", ",", "0.`"}], "}"}], ",", 
        RowBox[{"{", 
         RowBox[{
         "2.`", ",", "73.`", ",", "\"\<c:1/3 t:32/84 - r2.nd2 (series 1)\>\"",
           ",", "0.`", ",", "0.`", ",", "83.2166421038899`", ",", 
          "\"\<NaN\>\"", ",", "0.`"}], "}"}], ",", 
        RowBox[{"{", 
         RowBox[{
         "2.`", ",", "73.`", ",", "\"\<c:1/3 t:33/84 - r2.nd2 (series 1)\>\"",
           ",", "1.`", ",", "8895.212`", ",", "85.6073332792725`", ",", 
          "8895.212`", ",", "12.944`"}], "}"}], ",", 
        RowBox[{"{", 
         RowBox[{
         "2.`", ",", "73.`", ",", "\"\<c:1/3 t:34/84 - r2.nd2 (series 1)\>\"",
           ",", "0.`", ",", "0.`", ",", "87.9787579208444`", ",", 
          "\"\<NaN\>\"", ",", "0.`"}], "}"}], ",", 
        RowBox[{"{", 
         RowBox[{
         "2.`", ",", "73.`", ",", "\"\<c:1/3 t:35/84 - r2.nd2 (series 1)\>\"",
           ",", "0.`", ",", "0.`", ",", "90.3968536500893`", ",", 
          "\"\<NaN\>\"", ",", "0.`"}], "}"}], ",", 
        RowBox[{"{", 
         RowBox[{
         "2.`", ",", "73.`", ",", "\"\<c:1/3 t:36/84 - r2.nd2 (series 1)\>\"",
           ",", "1.`", ",", "7521.344`", ",", "92.8156575823053`", ",", 
          "7521.344`", ",", "10.945`"}], "}"}], ",", 
        RowBox[{"{", 
         RowBox[{
         "2.`", ",", "73.`", ",", "\"\<c:1/3 t:37/84 - r2.nd2 (series 1)\>\"",
           ",", "1.`", ",", "6968.692`", ",", "95.2142724396884`", ",", 
          "6968.692`", ",", "10.141`"}], "}"}], ",", 
        RowBox[{"{", 
         RowBox[{
         "2.`", ",", "73.`", ",", "\"\<c:1/3 t:38/84 - r2.nd2 (series 1)\>\"",
           ",", "0.`", ",", "0.`", ",", "97.6021038402803`", ",", 
          "\"\<NaN\>\"", ",", "0.`"}], "}"}], ",", 
        RowBox[{"{", 
         RowBox[{
         "2.`", ",", "73.`", ",", "\"\<c:1/3 t:39/84 - r2.nd2 (series 1)\>\"",
           ",", "0.`", ",", "0.`", ",", "99.9934946860652`", ",", 
          "\"\<NaN\>\"", ",", "0.`"}], "}"}], ",", 
        RowBox[{"{", 
         RowBox[{
         "2.`", ",", "73.`", ",", "\"\<c:1/3 t:40/84 - r2.nd2 (series 1)\>\"",
           ",", "0.`", ",", "0.`", ",", "102.423973557556`", ",", 
          "\"\<NaN\>\"", ",", "0.`"}], "}"}], ",", 
        RowBox[{"{", 
         RowBox[{
         "2.`", ",", "73.`", ",", "\"\<c:1/3 t:41/84 - r2.nd2 (series 1)\>\"",
           ",", "0.`", ",", "0.`", ",", "104.821933455178`", ",", 
          "\"\<NaN\>\"", ",", "0.`"}], "}"}], ",", 
        RowBox[{"{", 
         RowBox[{
         "2.`", ",", "73.`", ",", "\"\<c:1/3 t:42/84 - r2.nd2 (series 1)\>\"",
           ",", "0.`", ",", "0.`", ",", "107.22730405694`", ",", 
          "\"\<NaN\>\"", ",", "0.`"}], "}"}], ",", 
        RowBox[{"{", 
         RowBox[{
         "2.`", ",", "73.`", ",", "\"\<c:1/3 t:43/84 - r2.nd2 (series 1)\>\"",
           ",", "0.`", ",", "0.`", ",", "109.599843051619`", ",", 
          "\"\<NaN\>\"", ",", "0.`"}], "}"}], ",", 
        RowBox[{"{", 
         RowBox[{
         "2.`", ",", "73.`", ",", "\"\<c:1/3 t:44/84 - r2.nd2 (series 1)\>\"",
           ",", "0.`", ",", "0.`", ",", "112.017921715734`", ",", 
          "\"\<NaN\>\"", ",", "0.`"}], "}"}], ",", 
        RowBox[{"{", 
         RowBox[{
         "2.`", ",", "73.`", ",", "\"\<c:1/3 t:45/84 - r2.nd2 (series 1)\>\"",
           ",", "0.`", ",", "0.`", ",", "114.446366423513`", ",", 
          "\"\<NaN\>\"", ",", "0.`"}], "}"}], ",", 
        RowBox[{"{", 
         RowBox[{
         "2.`", ",", "73.`", ",", "\"\<c:1/3 t:46/84 - r2.nd2 (series 1)\>\"",
           ",", "1.`", ",", "6422.25`", ",", "116.815765775242`", ",", 
          "6422.25`", ",", "9.345`"}], "}"}], ",", 
        RowBox[{"{", 
         RowBox[{
         "2.`", ",", "73.`", ",", "\"\<c:1/3 t:47/84 - r2.nd2 (series 1)\>\"",
           ",", "1.`", ",", "6360.154`", ",", "119.207369252569`", ",", 
          "6360.154`", ",", "9.255`"}], "}"}], ",", 
        RowBox[{"{", 
         RowBox[{
         "2.`", ",", "73.`", ",", "\"\<c:1/3 t:48/84 - r2.nd2 (series 1)\>\"",
           ",", "1.`", ",", "6200.258`", ",", "121.630764046544`", ",", 
          "6200.258`", ",", "9.022`"}], "}"}], ",", 
        RowBox[{"{", 
         RowBox[{
         "2.`", ",", "73.`", ",", "\"\<c:1/3 t:49/84 - r2.nd2 (series 1)\>\"",
           ",", "1.`", ",", "6040.361`", ",", "151.605863971423`", ",", 
          "6040.361`", ",", "8.79`"}], "}"}], ",", 
        RowBox[{"{", 
         RowBox[{
         "2.`", ",", "73.`", ",", "\"\<c:1/3 t:50/84 - r2.nd2 (series 1)\>\"",
           ",", "1.`", ",", "5705.044`", ",", "181.579406873676`", ",", 
          "5705.044`", ",", "8.302`"}], "}"}], ",", 
        RowBox[{"{", 
         RowBox[{
         "2.`", ",", "73.`", ",", "\"\<c:1/3 t:51/84 - r2.nd2 (series 1)\>\"",
           ",", "1.`", ",", "5767.14`", ",", "211.577650189008`", ",", 
          "5767.14`", ",", "8.392`"}], "}"}], ",", 
        RowBox[{"{", 
         RowBox[{
         "2.`", ",", "73.`", ",", "\"\<c:1/3 t:52/84 - r2.nd2 (series 1)\>\"",
           ",", "1.`", ",", "5644.501`", ",", "241.591519021626`", ",", 
          "5644.501`", ",", "8.214`"}], "}"}], ",", 
        RowBox[{"{", 
         RowBox[{
         "2.`", ",", "73.`", ",", "\"\<c:1/3 t:53/84 - r2.nd2 (series 1)\>\"",
           ",", "1.`", ",", "5366.623`", ",", "271.589924797015`", ",", 
          "5366.623`", ",", "7.809`"}], "}"}], ",", 
        RowBox[{"{", 
         RowBox[{
         "2.`", ",", "73.`", ",", "\"\<c:1/3 t:54/84 - r2.nd2 (series 1)\>\"",
           ",", "1.`", ",", "5422.509`", ",", "301.581195640791`", ",", 
          "5422.509`", ",", "7.891`"}], "}"}], ",", 
        RowBox[{"{", 
         RowBox[{
         "2.`", ",", "73.`", ",", "\"\<c:1/3 t:55/84 - r2.nd2 (series 1)\>\"",
           ",", "1.`", ",", "5372.833`", ",", "331.578199344949`", ",", 
          "5372.833`", ",", "7.818`"}], "}"}], ",", 
        RowBox[{"{", 
         RowBox[{
         "2.`", ",", "73.`", ",", "\"\<c:1/3 t:56/84 - r2.nd2 (series 1)\>\"",
           ",", "1.`", ",", "5490.814`", ",", "361.584552010918`", ",", 
          "5490.814`", ",", "7.99`"}], "}"}], ",", 
        RowBox[{"{", 
         RowBox[{
         "2.`", ",", "73.`", ",", "\"\<c:1/3 t:57/84 - r2.nd2 (series 1)\>\"",
           ",", "1.`", ",", "5489.262`", ",", "391.582661194311`", ",", 
          "5489.262`", ",", "7.988`"}], "}"}], ",", 
        RowBox[{"{", 
         RowBox[{
         "2.`", ",", "73.`", ",", "\"\<c:1/3 t:58/84 - r2.nd2 (series 1)\>\"",
           ",", "1.`", ",", "5489.262`", ",", "421.631776008859`", ",", 
          "5489.262`", ",", "7.988`"}], "}"}], ",", 
        RowBox[{"{", 
         RowBox[{
         "2.`", ",", "73.`", ",", "\"\<c:1/3 t:59/84 - r2.nd2 (series 1)\>\"",
           ",", "1.`", ",", "5431.823`", ",", "451.609302595483`", ",", 
          "5431.823`", ",", "7.904`"}], "}"}], ",", 
        RowBox[{"{", 
         RowBox[{
         "2.`", ",", "73.`", ",", "\"\<c:1/3 t:60/84 - r2.nd2 (series 1)\>\"",
           ",", "1.`", ",", "5467.528`", ",", "481.56995074284`", ",", 
          "5467.528`", ",", "7.956`"}], "}"}], ",", 
        RowBox[{"{", 
         RowBox[{
         "2.`", ",", "73.`", ",", "\"\<c:1/3 t:61/84 - r2.nd2 (series 1)\>\"",
           ",", "1.`", ",", "5565.329`", ",", "511.607005287438`", ",", 
          "5565.329`", ",", "8.098`"}], "}"}], ",", 
        RowBox[{"{", 
         RowBox[{
         "2.`", ",", "73.`", ",", "\"\<c:1/3 t:62/84 - r2.nd2 (series 1)\>\"",
           ",", "1.`", ",", "5531.176`", ",", "541.591630968892`", ",", 
          "5531.176`", ",", "8.049`"}], "}"}], ",", 
        RowBox[{"{", 
         RowBox[{
         "2.`", ",", "73.`", ",", "\"\<c:1/3 t:63/84 - r2.nd2 (series 1)\>\"",
           ",", "1.`", ",", "5678.654`", ",", "571.589529568562`", ",", 
          "5678.654`", ",", "8.263`"}], "}"}], ",", 
        RowBox[{"{", 
         RowBox[{
         "2.`", ",", "73.`", ",", "\"\<c:1/3 t:64/84 - r2.nd2 (series 1)\>\"",
           ",", "1.`", ",", "5698.835`", ",", "601.605399117233`", ",", 
          "5698.835`", ",", "8.293`"}], "}"}], ",", 
        RowBox[{"{", 
         RowBox[{
         "2.`", ",", "73.`", ",", "\"\<c:1/3 t:65/84 - r2.nd2 (series 1)\>\"",
           ",", "1.`", ",", "5687.968`", ",", "631.578193542804`", ",", 
          "5687.968`", ",", "8.277`"}], "}"}], ",", 
        RowBox[{"{", 
         RowBox[{
         "2.`", ",", "73.`", ",", "\"\<c:1/3 t:66/84 - r2.nd2 (series 1)\>\"",
           ",", "1.`", ",", "5532.729`", ",", "661.61495388453`", ",", 
          "5532.729`", ",", "8.051`"}], "}"}], ",", 
        RowBox[{"{", 
         RowBox[{
         "2.`", ",", "73.`", ",", "\"\<c:1/3 t:67/84 - r2.nd2 (series 1)\>\"",
           ",", "1.`", ",", "5639.844`", ",", "691.581955721763`", ",", 
          "5639.844`", ",", "8.207`"}], "}"}], ",", 
        RowBox[{"{", 
         RowBox[{
         "2.`", ",", "73.`", ",", "\"\<c:1/3 t:68/84 - r2.nd2 (series 1)\>\"",
           ",", "1.`", ",", "5709.702`", ",", "721.580191187134`", ",", 
          "5709.702`", ",", "8.308`"}], "}"}], ",", 
        RowBox[{"{", 
         RowBox[{
         "2.`", ",", "73.`", ",", "\"\<c:1/3 t:69/84 - r2.nd2 (series 1)\>\"",
           ",", "1.`", ",", "5779.559`", ",", "751.581393255017`", ",", 
          "5779.559`", ",", "8.41`"}], "}"}], ",", 
        RowBox[{"{", 
         RowBox[{
         "2.`", ",", "73.`", ",", "\"\<c:1/3 t:70/84 - r2.nd2 (series 1)\>\"",
           ",", "1.`", ",", "5776.455`", ",", "781.622295304233`", ",", 
          "5776.455`", ",", "8.406`"}], "}"}], ",", 
        RowBox[{"{", 
         RowBox[{
         "2.`", ",", "73.`", ",", "\"\<c:1/3 t:71/84 - r2.nd2 (series 1)\>\"",
           ",", "1.`", ",", "5850.969`", ",", "811.620744083752`", ",", 
          "5850.969`", ",", "8.514`"}], "}"}], ",", 
        RowBox[{"{", 
         RowBox[{
         "2.`", ",", "73.`", ",", "\"\<c:1/3 t:72/84 - r2.nd2 (series 1)\>\"",
           ",", "1.`", ",", "5770.245`", ",", "841.587694042984`", ",", 
          "5770.245`", ",", "8.397`"}], "}"}], ",", 
        RowBox[{"{", 
         RowBox[{
         "2.`", ",", "73.`", ",", "\"\<c:1/3 t:73/84 - r2.nd2 (series 1)\>\"",
           ",", "1.`", ",", "5916.17`", ",", "871.609239795798`", ",", 
          "5916.17`", ",", "8.609`"}], "}"}], ",", 
        RowBox[{"{", 
         RowBox[{
         "2.`", ",", "73.`", ",", "\"\<c:1/3 t:74/84 - r2.nd2 (series 1)\>\"",
           ",", "1.`", ",", "5868.046`", ",", "901.584181356254`", ",", 
          "5868.046`", ",", "8.539`"}], "}"}], ",", 
        RowBox[{"{", 
         RowBox[{
         "2.`", ",", "73.`", ",", "\"\<c:1/3 t:75/84 - r2.nd2 (series 1)\>\"",
           ",", "1.`", ",", "5888.227`", ",", "931.582390882624`", ",", 
          "5888.227`", ",", "8.568`"}], "}"}], ",", 
        RowBox[{"{", 
         RowBox[{
         "2.`", ",", "73.`", ",", "\"\<c:1/3 t:76/84 - r2.nd2 (series 1)\>\"",
           ",", "1.`", ",", "5979.818`", ",", "961.580593241639`", ",", 
          "5979.818`", ",", "8.702`"}], "}"}], ",", 
        RowBox[{"{", 
         RowBox[{
         "2.`", ",", "73.`", ",", "\"\<c:1/3 t:77/84 - r2.nd2 (series 1)\>\"",
           ",", "1.`", ",", "5889.779`", ",", "991.579313356753`", ",", 
          "5889.779`", ",", "8.571`"}], "}"}], ",", 
        RowBox[{"{", 
         RowBox[{
         "2.`", ",", "73.`", ",", "\"\<c:1/3 t:78/84 - r2.nd2 (series 1)\>\"",
           ",", "1.`", ",", "6058.99`", ",", "1021.60832715254`", ",", 
          "6058.99`", ",", "8.817`"}], "}"}], ",", 
        RowBox[{"{", 
         RowBox[{
         "2.`", ",", "73.`", ",", "\"\<c:1/3 t:79/84 - r2.nd2 (series 1)\>\"",
           ",", "1.`", ",", "6108.667`", ",", "1051.59101560023`", ",", 
          "6108.667`", ",", "8.889`"}], "}"}], ",", 
        RowBox[{"{", 
         RowBox[{
         "2.`", ",", "73.`", ",", "\"\<c:1/3 t:80/84 - r2.nd2 (series 1)\>\"",
           ",", "1.`", ",", "6094.695`", ",", "1081.58921591143`", ",", 
          "6094.695`", ",", "8.869`"}], "}"}], ",", 
        RowBox[{"{", 
         RowBox[{
         "2.`", ",", "73.`", ",", "\"\<c:1/3 t:81/84 - r2.nd2 (series 1)\>\"",
           ",", "1.`", ",", "6117.981`", ",", "1111.60721484725`", ",", 
          "6117.981`", ",", "8.903`"}], "}"}], ",", 
        RowBox[{"{", 
         RowBox[{
         "2.`", ",", "73.`", ",", "\"\<c:1/3 t:82/84 - r2.nd2 (series 1)\>\"",
           ",", "1.`", ",", "6131.953`", ",", "1141.62073589249`", ",", 
          "6131.953`", ",", "8.923`"}], "}"}], ",", 
        RowBox[{"{", 
         RowBox[{
         "2.`", ",", "73.`", ",", "\"\<c:1/3 t:83/84 - r2.nd2 (series 1)\>\"",
           ",", "1.`", ",", "6076.066`", ",", "1171.57613344009`", ",", 
          "6076.066`", ",", "8.842`"}], "}"}], ",", 
        RowBox[{"{", 
         RowBox[{
         "2.`", ",", "73.`", ",", "\"\<c:1/3 t:84/84 - r2.nd2 (series 1)\>\"",
           ",", "1.`", ",", "6164.553`", ",", "1201.61353338295`", ",", 
          "6164.553`", ",", "8.97`"}], "}"}], ",", 
        RowBox[{"{", 
         RowBox[{
         "2.`", ",", "74.`", ",", "\"\<c:1/3 t:1/84 - r2.nd2 (series 1)\>\"", 
          ",", "0.`", ",", "0.`", ",", "0.0305686849150806`", ",", 
          "\"\<NaN\>\"", ",", "0.`"}], "}"}], ",", 
        RowBox[{"{", 
         RowBox[{
         "2.`", ",", "74.`", ",", "\"\<c:1/3 t:2/84 - r2.nd2 (series 1)\>\"", 
          ",", "0.`", ",", "0.`", ",", "4.73111453022062`", ",", 
          "\"\<NaN\>\"", ",", "0.`"}], "}"}], ",", 
        RowBox[{"{", 
         RowBox[{
         "2.`", ",", "74.`", ",", "\"\<c:1/3 t:3/84 - r2.nd2 (series 1)\>\"", 
          ",", "0.`", ",", "0.`", ",", "11.4255131737478`", ",", 
          "\"\<NaN\>\"", ",", "0.`"}], "}"}], ",", 
        RowBox[{"{", 
         RowBox[{
         "2.`", ",", "74.`", ",", "\"\<c:1/3 t:4/84 - r2.nd2 (series 1)\>\"", 
          ",", "0.`", ",", "0.`", ",", "15.9334216677807`", ",", 
          "\"\<NaN\>\"", ",", "0.`"}], "}"}], ",", 
        RowBox[{"{", 
         RowBox[{
         "2.`", ",", "74.`", ",", "\"\<c:1/3 t:5/84 - r2.nd2 (series 1)\>\"", 
          ",", "0.`", ",", "0.`", ",", "18.329444672944`", ",", "\"\<NaN\>\"",
           ",", "0.`"}], "}"}], ",", 
        RowBox[{"{", 
         RowBox[{
         "2.`", ",", "74.`", ",", "\"\<c:1/3 t:6/84 - r2.nd2 (series 1)\>\"", 
          ",", "0.`", ",", "0.`", ",", "20.7276909234784`", ",", 
          "\"\<NaN\>\"", ",", "0.`"}], "}"}], ",", 
        RowBox[{"{", 
         RowBox[{
         "2.`", ",", "74.`", ",", "\"\<c:1/3 t:7/84 - r2.nd2 (series 1)\>\"", 
          ",", "0.`", ",", "0.`", ",", "23.1563868299983`", ",", 
          "\"\<NaN\>\"", ",", "0.`"}], "}"}], ",", 
        RowBox[{"{", 
         RowBox[{
         "2.`", ",", "74.`", ",", "\"\<c:1/3 t:8/84 - r2.nd2 (series 1)\>\"", 
          ",", "0.`", ",", "0.`", ",", "25.5488305944129`", ",", 
          "\"\<NaN\>\"", ",", "0.`"}], "}"}], ",", 
        RowBox[{"{", 
         RowBox[{
         "2.`", ",", "74.`", ",", "\"\<c:1/3 t:9/84 - r2.nd2 (series 1)\>\"", 
          ",", "0.`", ",", "0.`", ",", "27.9471038078591`", ",", 
          "\"\<NaN\>\"", ",", "0.`"}], "}"}], ",", 
        RowBox[{"{", 
         RowBox[{
         "2.`", ",", "74.`", ",", "\"\<c:1/3 t:10/84 - r2.nd2 (series 1)\>\"",
           ",", "0.`", ",", "0.`", ",", "30.3185578014571`", ",", 
          "\"\<NaN\>\"", ",", "0.`"}], "}"}], ",", 
        RowBox[{"{", 
         RowBox[{
         "2.`", ",", "74.`", ",", "\"\<c:1/3 t:11/84 - r2.nd2 (series 1)\>\"",
           ",", "0.`", ",", "0.`", ",", "32.7407826099954`", ",", 
          "\"\<NaN\>\"", ",", "0.`"}], "}"}], ",", 
        RowBox[{"{", 
         RowBox[{
         "2.`", ",", "74.`", ",", "\"\<c:1/3 t:12/84 - r2.nd2 (series 1)\>\"",
           ",", "0.`", ",", "0.`", ",", "35.1799336401652`", ",", 
          "\"\<NaN\>\"", ",", "0.`"}], "}"}], ",", 
        RowBox[{"{", 
         RowBox[{
         "2.`", ",", "74.`", ",", "\"\<c:1/3 t:13/84 - r2.nd2 (series 1)\>\"",
           ",", "0.`", ",", "0.`", ",", "37.5612782428581`", ",", 
          "\"\<NaN\>\"", ",", "0.`"}], "}"}], ",", 
        RowBox[{"{", 
         RowBox[{
         "2.`", ",", "74.`", ",", "\"\<c:1/3 t:14/84 - r2.nd2 (series 1)\>\"",
           ",", "0.`", ",", "0.`", ",", "39.9461993558723`", ",", 
          "\"\<NaN\>\"", ",", "0.`"}], "}"}], ",", 
        RowBox[{"{", 
         RowBox[{
         "2.`", ",", "74.`", ",", "\"\<c:1/3 t:15/84 - r2.nd2 (series 1)\>\"",
           ",", "0.`", ",", "0.`", ",", "42.3564471723027`", ",", 
          "\"\<NaN\>\"", ",", "0.`"}], "}"}], ",", 
        RowBox[{"{", 
         RowBox[{
         "2.`", ",", "74.`", ",", "\"\<c:1/3 t:16/84 - r2.nd2 (series 1)\>\"",
           ",", "0.`", ",", "0.`", ",", "44.767972484501`", ",", 
          "\"\<NaN\>\"", ",", "0.`"}], "}"}], ",", 
        RowBox[{"{", 
         RowBox[{
         "2.`", ",", "74.`", ",", "\"\<c:1/3 t:17/84 - r2.nd2 (series 1)\>\"",
           ",", "1.`", ",", "6652.004`", ",", "47.1608278598971`", ",", 
          "6652.004`", ",", "8.914`"}], "}"}], ",", 
        RowBox[{"{", 
         RowBox[{
         "2.`", ",", "74.`", ",", "\"\<c:1/3 t:18/84 - r2.nd2 (series 1)\>\"",
           ",", "1.`", ",", "6504.527`", ",", "49.5620704062748`", ",", 
          "6504.527`", ",", "8.716`"}], "}"}], ",", 
        RowBox[{"{", 
         RowBox[{
         "2.`", ",", "74.`", ",", "\"\<c:1/3 t:19/84 - r2.nd2 (series 1)\>\"",
           ",", "0.`", ",", "0.`", ",", "51.9591337018739`", ",", 
          "\"\<NaN\>\"", ",", "0.`"}], "}"}], ",", 
        RowBox[{"{", 
         RowBox[{
         "2.`", ",", "74.`", ",", "\"\<c:1/3 t:20/84 - r2.nd2 (series 1)\>\"",
           ",", "0.`", ",", "0.`", ",", "54.3607701114919`", ",", 
          "\"\<NaN\>\"", ",", "0.`"}], "}"}], ",", 
        RowBox[{"{", 
         RowBox[{
         "2.`", ",", "74.`", ",", "\"\<c:1/3 t:21/84 - r2.nd2 (series 1)\>\"",
           ",", "0.`", ",", "0.`", ",", "56.7639529633559`", ",", 
          "\"\<NaN\>\"", ",", "0.`"}], "}"}], ",", 
        RowBox[{"{", 
         RowBox[{
         "2.`", ",", "74.`", ",", "\"\<c:1/3 t:22/84 - r2.nd2 (series 1)\>\"",
           ",", "0.`", ",", "0.`", ",", "59.1942413879744`", ",", 
          "\"\<NaN\>\"", ",", "0.`"}], "}"}], ",", 
        RowBox[{"{", 
         RowBox[{
         "2.`", ",", "74.`", ",", "\"\<c:1/3 t:23/84 - r2.nd2 (series 1)\>\"",
           ",", "1.`", ",", "6625.614`", ",", "61.5548631185069`", ",", 
          "6625.614`", ",", "8.879`"}], "}"}], ",", 
        RowBox[{"{", 
         RowBox[{
         "2.`", ",", "74.`", ",", "\"\<c:1/3 t:24/84 - r2.nd2 (series 1)\>\"",
           ",", "1.`", ",", "6308.925`", ",", "63.9756554798819`", ",", 
          "6308.925`", ",", "8.454`"}], "}"}], ",", 
        RowBox[{"{", 
         RowBox[{
         "2.`", ",", "74.`", ",", "\"\<c:1/3 t:25/84 - r2.nd2 (series 1)\>\"",
           ",", "1.`", ",", "6490.555`", ",", "66.3568778962306`", ",", 
          "6490.555`", ",", "8.698`"}], "}"}], ",", 
        RowBox[{"{", 
         RowBox[{
         "2.`", ",", "74.`", ",", "\"\<c:1/3 t:26/84 - r2.nd2 (series 1)\>\"",
           ",", "1.`", ",", "6529.365`", ",", "68.7920271529927`", ",", 
          "6529.365`", ",", "8.75`"}], "}"}], ",", 
        RowBox[{"{", 
         RowBox[{
         "2.`", ",", "74.`", ",", "\"\<c:1/3 t:27/84 - r2.nd2 (series 1)\>\"",
           ",", "1.`", ",", "6310.478`", ",", "71.2013148851078`", ",", 
          "6310.478`", ",", "8.456`"}], "}"}], ",", 
        RowBox[{"{", 
         RowBox[{
         "2.`", ",", "74.`", ",", "\"\<c:1/3 t:28/84 - r2.nd2 (series 1)\>\"",
           ",", "1.`", ",", "6397.412`", ",", "73.5866203048918`", ",", 
          "6397.412`", ",", "8.573`"}], "}"}], ",", 
        RowBox[{"{", 
         RowBox[{
         "2.`", ",", "74.`", ",", "\"\<c:1/3 t:29/84 - r2.nd2 (series 1)\>\"",
           ",", "1.`", ",", "6512.289`", ",", "75.9847795232534`", ",", 
          "6512.289`", ",", "8.727`"}], "}"}], ",", 
        RowBox[{"{", 
         RowBox[{
         "2.`", ",", "74.`", ",", "\"\<c:1/3 t:30/84 - r2.nd2 (series 1)\>\"",
           ",", "1.`", ",", "6364.812`", ",", "78.3694323723968`", ",", 
          "6364.812`", ",", "8.529`"}], "}"}], ",", 
        RowBox[{"{", 
         RowBox[{
         "2.`", ",", "74.`", ",", "\"\<c:1/3 t:31/84 - r2.nd2 (series 1)\>\"",
           ",", "1.`", ",", "6756.015`", ",", "80.7880431273207`", ",", 
          "6756.015`", ",", "9.053`"}], "}"}], ",", 
        RowBox[{"{", 
         RowBox[{
         "2.`", ",", "74.`", ",", "\"\<c:1/3 t:32/84 - r2.nd2 (series 1)\>\"",
           ",", "1.`", ",", "6690.814`", ",", "83.2166421038899`", ",", 
          "6690.814`", ",", "8.966`"}], "}"}], ",", 
        RowBox[{"{", 
         RowBox[{
         "2.`", ",", "74.`", ",", "\"\<c:1/3 t:33/84 - r2.nd2 (series 1)\>\"",
           ",", "1.`", ",", "6475.031`", ",", "85.6073332792725`", ",", 
          "6475.031`", ",", "8.677`"}], "}"}], ",", 
        RowBox[{"{", 
         RowBox[{
         "2.`", ",", "74.`", ",", "\"\<c:1/3 t:34/84 - r2.nd2 (series 1)\>\"",
           ",", "1.`", ",", "6489.003`", ",", "87.9787579208444`", ",", 
          "6489.003`", ",", "8.696`"}], "}"}], ",", 
        RowBox[{"{", 
         RowBox[{
         "2.`", ",", "74.`", ",", "\"\<c:1/3 t:35/84 - r2.nd2 (series 1)\>\"",
           ",", "0.`", ",", "0.`", ",", "90.3968536500893`", ",", 
          "\"\<NaN\>\"", ",", "0.`"}], "}"}], ",", 
        RowBox[{"{", 
         RowBox[{
         "2.`", ",", "74.`", ",", "\"\<c:1/3 t:36/84 - r2.nd2 (series 1)\>\"",
           ",", "0.`", ",", "0.`", ",", "92.8156575823053`", ",", 
          "\"\<NaN\>\"", ",", "0.`"}], "}"}], ",", 
        RowBox[{"{", 
         RowBox[{
         "2.`", ",", "74.`", ",", "\"\<c:1/3 t:37/84 - r2.nd2 (series 1)\>\"",
           ",", "1.`", ",", "6679.947`", ",", "95.2142724396884`", ",", 
          "6679.947`", ",", "8.952`"}], "}"}], ",", 
        RowBox[{"{", 
         RowBox[{
         "2.`", ",", "74.`", ",", "\"\<c:1/3 t:38/84 - r2.nd2 (series 1)\>\"",
           ",", "0.`", ",", "0.`", ",", "97.6021038402803`", ",", 
          "\"\<NaN\>\"", ",", "0.`"}], "}"}], ",", 
        RowBox[{"{", 
         RowBox[{
         "2.`", ",", "74.`", ",", "\"\<c:1/3 t:39/84 - r2.nd2 (series 1)\>\"",
           ",", "0.`", ",", "0.`", ",", "99.9934946860652`", ",", 
          "\"\<NaN\>\"", ",", "0.`"}], "}"}], ",", 
        RowBox[{"{", 
         RowBox[{
         "2.`", ",", "74.`", ",", "\"\<c:1/3 t:40/84 - r2.nd2 (series 1)\>\"",
           ",", "0.`", ",", "0.`", ",", "102.423973557556`", ",", 
          "\"\<NaN\>\"", ",", "0.`"}], "}"}], ",", 
        RowBox[{"{", 
         RowBox[{
         "2.`", ",", "74.`", ",", "\"\<c:1/3 t:41/84 - r2.nd2 (series 1)\>\"",
           ",", "0.`", ",", "0.`", ",", "104.821933455178`", ",", 
          "\"\<NaN\>\"", ",", "0.`"}], "}"}], ",", 
        RowBox[{"{", 
         RowBox[{
         "2.`", ",", "74.`", ",", "\"\<c:1/3 t:42/84 - r2.nd2 (series 1)\>\"",
           ",", "0.`", ",", "0.`", ",", "107.22730405694`", ",", 
          "\"\<NaN\>\"", ",", "0.`"}], "}"}], ",", 
        RowBox[{"{", 
         RowBox[{
         "2.`", ",", "74.`", ",", "\"\<c:1/3 t:43/84 - r2.nd2 (series 1)\>\"",
           ",", "0.`", ",", "0.`", ",", "109.599843051619`", ",", 
          "\"\<NaN\>\"", ",", "0.`"}], "}"}], ",", 
        RowBox[{"{", 
         RowBox[{
         "2.`", ",", "74.`", ",", "\"\<c:1/3 t:44/84 - r2.nd2 (series 1)\>\"",
           ",", "0.`", ",", "0.`", ",", "112.017921715734`", ",", 
          "\"\<NaN\>\"", ",", "0.`"}], "}"}], ",", 
        RowBox[{"{", 
         RowBox[{
         "2.`", ",", "74.`", ",", "\"\<c:1/3 t:45/84 - r2.nd2 (series 1)\>\"",
           ",", "0.`", ",", "0.`", ",", "114.446366423513`", ",", 
          "\"\<NaN\>\"", ",", "0.`"}], "}"}], ",", 
        RowBox[{"{", 
         RowBox[{
         "2.`", ",", "74.`", ",", "\"\<c:1/3 t:46/84 - r2.nd2 (series 1)\>\"",
           ",", "1.`", ",", "6481.241`", ",", "116.815765775242`", ",", 
          "6481.241`", ",", "8.685`"}], "}"}], ",", 
        RowBox[{"{", 
         RowBox[{
         "2.`", ",", "74.`", ",", "\"\<c:1/3 t:47/84 - r2.nd2 (series 1)\>\"",
           ",", "1.`", ",", "6853.815`", ",", "119.207369252569`", ",", 
          "6853.815`", ",", "9.185`"}], "}"}], ",", 
        RowBox[{"{", 
         RowBox[{
         "2.`", ",", "74.`", ",", "\"\<c:1/3 t:48/84 - r2.nd2 (series 1)\>\"",
           ",", "1.`", ",", "6673.738`", ",", "121.630764046544`", ",", 
          "6673.738`", ",", "8.943`"}], "}"}], ",", 
        RowBox[{"{", 
         RowBox[{
         "2.`", ",", "74.`", ",", "\"\<c:1/3 t:49/84 - r2.nd2 (series 1)\>\"",
           ",", "1.`", ",", "6361.707`", ",", "151.605863971423`", ",", 
          "6361.707`", ",", "8.525`"}], "}"}], ",", 
        RowBox[{"{", 
         RowBox[{
         "2.`", ",", "74.`", ",", "\"\<c:1/3 t:50/84 - r2.nd2 (series 1)\>\"",
           ",", "1.`", ",", "6079.171`", ",", "181.579406873676`", ",", 
          "6079.171`", ",", "8.146`"}], "}"}], ",", 
        RowBox[{"{", 
         RowBox[{
         "2.`", ",", "74.`", ",", "\"\<c:1/3 t:51/84 - r2.nd2 (series 1)\>\"",
           ",", "1.`", ",", "6027.942`", ",", "211.577650189008`", ",", 
          "6027.942`", ",", "8.078`"}], "}"}], ",", 
        RowBox[{"{", 
         RowBox[{
         "2.`", ",", "74.`", ",", "\"\<c:1/3 t:52/84 - r2.nd2 (series 1)\>\"",
           ",", "1.`", ",", "5779.559`", ",", "241.591519021626`", ",", 
          "5779.559`", ",", "7.745`"}], "}"}], ",", 
        RowBox[{"{", 
         RowBox[{
         "2.`", ",", "74.`", ",", "\"\<c:1/3 t:53/84 - r2.nd2 (series 1)\>\"",
           ",", "1.`", ",", "5636.739`", ",", "271.589924797015`", ",", 
          "5636.739`", ",", "7.554`"}], "}"}], ",", 
        RowBox[{"{", 
         RowBox[{
         "2.`", ",", "74.`", ",", "\"\<c:1/3 t:54/84 - r2.nd2 (series 1)\>\"",
           ",", "1.`", ",", "5647.606`", ",", "301.581195640791`", ",", 
          "5647.606`", ",", "7.568`"}], "}"}], ",", 
        RowBox[{"{", 
         RowBox[{
         "2.`", ",", "74.`", ",", "\"\<c:1/3 t:55/84 - r2.nd2 (series 1)\>\"",
           ",", "1.`", ",", "5597.929`", ",", "331.578199344949`", ",", 
          "5597.929`", ",", "7.502`"}], "}"}], ",", 
        RowBox[{"{", 
         RowBox[{
         "2.`", ",", "74.`", ",", "\"\<c:1/3 t:56/84 - r2.nd2 (series 1)\>\"",
           ",", "1.`", ",", "5723.673`", ",", "361.584552010918`", ",", 
          "5723.673`", ",", "7.67`"}], "}"}], ",", 
        RowBox[{"{", 
         RowBox[{
         "2.`", ",", "74.`", ",", "\"\<c:1/3 t:57/84 - r2.nd2 (series 1)\>\"",
           ",", "1.`", ",", "5798.188`", ",", "391.582661194311`", ",", 
          "5798.188`", ",", "7.77`"}], "}"}], ",", 
        RowBox[{"{", 
         RowBox[{
         "2.`", ",", "74.`", ",", "\"\<c:1/3 t:58/84 - r2.nd2 (series 1)\>\"",
           ",", "1.`", ",", "5781.112`", ",", "421.631776008859`", ",", 
          "5781.112`", ",", "7.747`"}], "}"}], ",", 
        RowBox[{"{", 
         RowBox[{
         "2.`", ",", "74.`", ",", "\"\<c:1/3 t:59/84 - r2.nd2 (series 1)\>\"",
           ",", "1.`", ",", "5663.13`", ",", "451.609302595483`", ",", 
          "5663.13`", ",", "7.589`"}], "}"}], ",", 
        RowBox[{"{", 
         RowBox[{
         "2.`", ",", "74.`", ",", "\"\<c:1/3 t:60/84 - r2.nd2 (series 1)\>\"",
           ",", "1.`", ",", "5611.901`", ",", "481.56995074284`", ",", 
          "5611.901`", ",", "7.52`"}], "}"}], ",", 
        RowBox[{"{", 
         RowBox[{
         "2.`", ",", "74.`", ",", "\"\<c:1/3 t:61/84 - r2.nd2 (series 1)\>\"",
           ",", "1.`", ",", "5698.835`", ",", "511.607005287438`", ",", 
          "5698.835`", ",", "7.637`"}], "}"}], ",", 
        RowBox[{"{", 
         RowBox[{
         "2.`", ",", "74.`", ",", "\"\<c:1/3 t:62/84 - r2.nd2 (series 1)\>\"",
           ",", "1.`", ",", "5795.083`", ",", "541.591630968892`", ",", 
          "5795.083`", ",", "7.766`"}], "}"}], ",", 
        RowBox[{"{", 
         RowBox[{
         "2.`", ",", "74.`", ",", "\"\<c:1/3 t:63/84 - r2.nd2 (series 1)\>\"",
           ",", "1.`", ",", "5948.77`", ",", "571.589529568562`", ",", 
          "5948.77`", ",", "7.972`"}], "}"}], ",", 
        RowBox[{"{", 
         RowBox[{
         "2.`", ",", "74.`", ",", "\"\<c:1/3 t:64/84 - r2.nd2 (series 1)\>\"",
           ",", "1.`", ",", "5799.74`", ",", "601.605399117233`", ",", 
          "5799.74`", ",", "7.772`"}], "}"}], ",", 
        RowBox[{"{", 
         RowBox[{
         "2.`", ",", "74.`", ",", "\"\<c:1/3 t:65/84 - r2.nd2 (series 1)\>\"",
           ",", "1.`", ",", "5836.998`", ",", "631.578193542804`", ",", 
          "5836.998`", ",", "7.822`"}], "}"}], ",", 
        RowBox[{"{", 
         RowBox[{
         "2.`", ",", "74.`", ",", "\"\<c:1/3 t:66/84 - r2.nd2 (series 1)\>\"",
           ",", "1.`", ",", "5605.691`", ",", "661.61495388453`", ",", 
          "5605.691`", ",", "7.512`"}], "}"}], ",", 
        RowBox[{"{", 
         RowBox[{
         "2.`", ",", "74.`", ",", "\"\<c:1/3 t:67/84 - r2.nd2 (series 1)\>\"",
           ",", "1.`", ",", "5762.483`", ",", "691.581955721763`", ",", 
          "5762.483`", ",", "7.722`"}], "}"}], ",", 
        RowBox[{"{", 
         RowBox[{
         "2.`", ",", "74.`", ",", "\"\<c:1/3 t:68/84 - r2.nd2 (series 1)\>\"",
           ",", "1.`", ",", "5841.655`", ",", "721.580191187134`", ",", 
          "5841.655`", ",", "7.828`"}], "}"}], ",", 
        RowBox[{"{", 
         RowBox[{
         "2.`", ",", "74.`", ",", "\"\<c:1/3 t:69/84 - r2.nd2 (series 1)\>\"",
           ",", "1.`", ",", "5999.999`", ",", "751.581393255017`", ",", 
          "5999.999`", ",", "8.04`"}], "}"}], ",", 
        RowBox[{"{", 
         RowBox[{
         "2.`", ",", "74.`", ",", "\"\<c:1/3 t:70/84 - r2.nd2 (series 1)\>\"",
           ",", "1.`", ",", "6006.208`", ",", "781.622295304233`", ",", 
          "6006.208`", ",", "8.049`"}], "}"}], ",", 
        RowBox[{"{", 
         RowBox[{
         "2.`", ",", "74.`", ",", "\"\<c:1/3 t:71/84 - r2.nd2 (series 1)\>\"",
           ",", "1.`", ",", "6012.418`", ",", "811.620744083752`", ",", 
          "6012.418`", ",", "8.057`"}], "}"}], ",", 
        RowBox[{"{", 
         RowBox[{
         "2.`", ",", "74.`", ",", "\"\<c:1/3 t:72/84 - r2.nd2 (series 1)\>\"",
           ",", "1.`", ",", "5975.161`", ",", "841.587694042984`", ",", 
          "5975.161`", ",", "8.007`"}], "}"}], ",", 
        RowBox[{"{", 
         RowBox[{
         "2.`", ",", "74.`", ",", "\"\<c:1/3 t:73/84 - r2.nd2 (series 1)\>\"",
           ",", "1.`", ",", "6178.524`", ",", "871.609239795798`", ",", 
          "6178.524`", ",", "8.28`"}], "}"}], ",", 
        RowBox[{"{", 
         RowBox[{
         "2.`", ",", "74.`", ",", "\"\<c:1/3 t:74/84 - r2.nd2 (series 1)\>\"",
           ",", "1.`", ",", "6104.009`", ",", "901.584181356254`", ",", 
          "6104.009`", ",", "8.18`"}], "}"}], ",", 
        RowBox[{"{", 
         RowBox[{
         "2.`", ",", "74.`", ",", "\"\<c:1/3 t:75/84 - r2.nd2 (series 1)\>\"",
           ",", "1.`", ",", "6096.248`", ",", "931.582390882624`", ",", 
          "6096.248`", ",", "8.169`"}], "}"}], ",", 
        RowBox[{"{", 
         RowBox[{
         "2.`", ",", "74.`", ",", "\"\<c:1/3 t:76/84 - r2.nd2 (series 1)\>\"",
           ",", "1.`", ",", "6135.057`", ",", "961.580593241639`", ",", 
          "6135.057`", ",", "8.221`"}], "}"}], ",", 
        RowBox[{"{", 
         RowBox[{
         "2.`", ",", "74.`", ",", "\"\<c:1/3 t:77/84 - r2.nd2 (series 1)\>\"",
           ",", "1.`", ",", "6131.953`", ",", "991.579313356753`", ",", 
          "6131.953`", ",", "8.217`"}], "}"}], ",", 
        RowBox[{"{", 
         RowBox[{
         "2.`", ",", "74.`", ",", "\"\<c:1/3 t:78/84 - r2.nd2 (series 1)\>\"",
           ",", "1.`", ",", "6270.116`", ",", "1021.60832715254`", ",", 
          "6270.116`", ",", "8.402`"}], "}"}], ",", 
        RowBox[{"{", 
         RowBox[{
         "2.`", ",", "74.`", ",", "\"\<c:1/3 t:79/84 - r2.nd2 (series 1)\>\"",
           ",", "1.`", ",", "6245.277`", ",", "1051.59101560023`", ",", 
          "6245.277`", ",", "8.369`"}], "}"}], ",", 
        RowBox[{"{", 
         RowBox[{
         "2.`", ",", "74.`", ",", "\"\<c:1/3 t:80/84 - r2.nd2 (series 1)\>\"",
           ",", "1.`", ",", "6277.877`", ",", "1081.58921591143`", ",", 
          "6277.877`", ",", "8.413`"}], "}"}], ",", 
        RowBox[{"{", 
         RowBox[{
         "2.`", ",", "74.`", ",", "\"\<c:1/3 t:81/84 - r2.nd2 (series 1)\>\"",
           ",", "1.`", ",", "6260.801`", ",", "1111.60721484725`", ",", 
          "6260.801`", ",", "8.39`"}], "}"}], ",", 
        RowBox[{"{", 
         RowBox[{
         "2.`", ",", "74.`", ",", "\"\<c:1/3 t:82/84 - r2.nd2 (series 1)\>\"",
           ",", "1.`", ",", "6271.668`", ",", "1141.62073589249`", ",", 
          "6271.668`", ",", "8.404`"}], "}"}], ",", 
        RowBox[{"{", 
         RowBox[{
         "2.`", ",", "74.`", ",", "\"\<c:1/3 t:83/84 - r2.nd2 (series 1)\>\"",
           ",", "1.`", ",", "6263.906`", ",", "1171.57613344009`", ",", 
          "6263.906`", ",", "8.394`"}], "}"}], ",", 
        RowBox[{"{", 
         RowBox[{
         "2.`", ",", "74.`", ",", "\"\<c:1/3 t:84/84 - r2.nd2 (series 1)\>\"",
           ",", "1.`", ",", "6318.24`", ",", "1201.61353338295`", ",", 
          "6318.24`", ",", "8.467`"}], "}"}], ",", 
        RowBox[{"{", 
         RowBox[{
         "2.`", ",", "75.`", ",", "\"\<c:1/3 t:1/84 - r2.nd2 (series 1)\>\"", 
          ",", "0.`", ",", "0.`", ",", "0.0305686849150806`", ",", 
          "\"\<NaN\>\"", ",", "0.`"}], "}"}], ",", 
        RowBox[{"{", 
         RowBox[{
         "2.`", ",", "75.`", ",", "\"\<c:1/3 t:2/84 - r2.nd2 (series 1)\>\"", 
          ",", "0.`", ",", "0.`", ",", "4.73111453022062`", ",", 
          "\"\<NaN\>\"", ",", "0.`"}], "}"}], ",", 
        RowBox[{"{", 
         RowBox[{
         "2.`", ",", "75.`", ",", "\"\<c:1/3 t:3/84 - r2.nd2 (series 1)\>\"", 
          ",", "0.`", ",", "0.`", ",", "11.4255131737478`", ",", 
          "\"\<NaN\>\"", ",", "0.`"}], "}"}], ",", 
        RowBox[{"{", 
         RowBox[{
         "2.`", ",", "75.`", ",", "\"\<c:1/3 t:4/84 - r2.nd2 (series 1)\>\"", 
          ",", "0.`", ",", "0.`", ",", "15.9334216677807`", ",", 
          "\"\<NaN\>\"", ",", "0.`"}], "}"}], ",", 
        RowBox[{"{", 
         RowBox[{
         "2.`", ",", "75.`", ",", "\"\<c:1/3 t:5/84 - r2.nd2 (series 1)\>\"", 
          ",", "0.`", ",", "0.`", ",", "18.329444672944`", ",", "\"\<NaN\>\"",
           ",", "0.`"}], "}"}], ",", 
        RowBox[{"{", 
         RowBox[{
         "2.`", ",", "75.`", ",", "\"\<c:1/3 t:6/84 - r2.nd2 (series 1)\>\"", 
          ",", "0.`", ",", "0.`", ",", "20.7276909234784`", ",", 
          "\"\<NaN\>\"", ",", "0.`"}], "}"}], ",", 
        RowBox[{"{", 
         RowBox[{
         "2.`", ",", "75.`", ",", "\"\<c:1/3 t:7/84 - r2.nd2 (series 1)\>\"", 
          ",", "0.`", ",", "0.`", ",", "23.1563868299983`", ",", 
          "\"\<NaN\>\"", ",", "0.`"}], "}"}], ",", 
        RowBox[{"{", 
         RowBox[{
         "2.`", ",", "75.`", ",", "\"\<c:1/3 t:8/84 - r2.nd2 (series 1)\>\"", 
          ",", "0.`", ",", "0.`", ",", "25.5488305944129`", ",", 
          "\"\<NaN\>\"", ",", "0.`"}], "}"}], ",", 
        RowBox[{"{", 
         RowBox[{
         "2.`", ",", "75.`", ",", "\"\<c:1/3 t:9/84 - r2.nd2 (series 1)\>\"", 
          ",", "0.`", ",", "0.`", ",", "27.9471038078591`", ",", 
          "\"\<NaN\>\"", ",", "0.`"}], "}"}], ",", 
        RowBox[{"{", 
         RowBox[{
         "2.`", ",", "75.`", ",", "\"\<c:1/3 t:10/84 - r2.nd2 (series 1)\>\"",
           ",", "0.`", ",", "0.`", ",", "30.3185578014571`", ",", 
          "\"\<NaN\>\"", ",", "0.`"}], "}"}], ",", 
        RowBox[{"{", 
         RowBox[{
         "2.`", ",", "75.`", ",", "\"\<c:1/3 t:11/84 - r2.nd2 (series 1)\>\"",
           ",", "0.`", ",", "0.`", ",", "32.7407826099954`", ",", 
          "\"\<NaN\>\"", ",", "0.`"}], "}"}], ",", 
        RowBox[{"{", 
         RowBox[{
         "2.`", ",", "75.`", ",", "\"\<c:1/3 t:12/84 - r2.nd2 (series 1)\>\"",
           ",", "0.`", ",", "0.`", ",", "35.1799336401652`", ",", 
          "\"\<NaN\>\"", ",", "0.`"}], "}"}], ",", 
        RowBox[{"{", 
         RowBox[{
         "2.`", ",", "75.`", ",", "\"\<c:1/3 t:13/84 - r2.nd2 (series 1)\>\"",
           ",", "0.`", ",", "0.`", ",", "37.5612782428581`", ",", 
          "\"\<NaN\>\"", ",", "0.`"}], "}"}], ",", 
        RowBox[{"{", 
         RowBox[{
         "2.`", ",", "75.`", ",", "\"\<c:1/3 t:14/84 - r2.nd2 (series 1)\>\"",
           ",", "0.`", ",", "0.`", ",", "39.9461993558723`", ",", 
          "\"\<NaN\>\"", ",", "0.`"}], "}"}], ",", 
        RowBox[{"{", 
         RowBox[{
         "2.`", ",", "75.`", ",", "\"\<c:1/3 t:15/84 - r2.nd2 (series 1)\>\"",
           ",", "0.`", ",", "0.`", ",", "42.3564471723027`", ",", 
          "\"\<NaN\>\"", ",", "0.`"}], "}"}], ",", 
        RowBox[{"{", 
         RowBox[{
         "2.`", ",", "75.`", ",", "\"\<c:1/3 t:16/84 - r2.nd2 (series 1)\>\"",
           ",", "0.`", ",", "0.`", ",", "44.767972484501`", ",", 
          "\"\<NaN\>\"", ",", "0.`"}], "}"}], ",", 
        RowBox[{"{", 
         RowBox[{
         "2.`", ",", "75.`", ",", "\"\<c:1/3 t:17/84 - r2.nd2 (series 1)\>\"",
           ",", "0.`", ",", "0.`", ",", "47.1608278598971`", ",", 
          "\"\<NaN\>\"", ",", "0.`"}], "}"}], ",", 
        RowBox[{"{", 
         RowBox[{
         "2.`", ",", "75.`", ",", "\"\<c:1/3 t:18/84 - r2.nd2 (series 1)\>\"",
           ",", "0.`", ",", "0.`", ",", "49.5620704062748`", ",", 
          "\"\<NaN\>\"", ",", "0.`"}], "}"}], ",", 
        RowBox[{"{", 
         RowBox[{
         "2.`", ",", "75.`", ",", "\"\<c:1/3 t:19/84 - r2.nd2 (series 1)\>\"",
           ",", "0.`", ",", "0.`", ",", "51.9591337018739`", ",", 
          "\"\<NaN\>\"", ",", "0.`"}], "}"}], ",", 
        RowBox[{"{", 
         RowBox[{
         "2.`", ",", "75.`", ",", "\"\<c:1/3 t:20/84 - r2.nd2 (series 1)\>\"",
           ",", "0.`", ",", "0.`", ",", "54.3607701114919`", ",", 
          "\"\<NaN\>\"", ",", "0.`"}], "}"}], ",", 
        RowBox[{"{", 
         RowBox[{
         "2.`", ",", "75.`", ",", "\"\<c:1/3 t:21/84 - r2.nd2 (series 1)\>\"",
           ",", "0.`", ",", "0.`", ",", "56.7639529633559`", ",", 
          "\"\<NaN\>\"", ",", "0.`"}], "}"}], ",", 
        RowBox[{"{", 
         RowBox[{
         "2.`", ",", "75.`", ",", "\"\<c:1/3 t:22/84 - r2.nd2 (series 1)\>\"",
           ",", "0.`", ",", "0.`", ",", "59.1942413879744`", ",", 
          "\"\<NaN\>\"", ",", "0.`"}], "}"}], ",", 
        RowBox[{"{", 
         RowBox[{
         "2.`", ",", "75.`", ",", "\"\<c:1/3 t:23/84 - r2.nd2 (series 1)\>\"",
           ",", "0.`", ",", "0.`", ",", "61.5548631185069`", ",", 
          "\"\<NaN\>\"", ",", "0.`"}], "}"}], ",", 
        RowBox[{"{", 
         RowBox[{
         "2.`", ",", "75.`", ",", "\"\<c:1/3 t:24/84 - r2.nd2 (series 1)\>\"",
           ",", "0.`", ",", "0.`", ",", "63.9756554798819`", ",", 
          "\"\<NaN\>\"", ",", "0.`"}], "}"}], ",", 
        RowBox[{"{", 
         RowBox[{
         "2.`", ",", "75.`", ",", "\"\<c:1/3 t:25/84 - r2.nd2 (series 1)\>\"",
           ",", "0.`", ",", "0.`", ",", "66.3568778962306`", ",", 
          "\"\<NaN\>\"", ",", "0.`"}], "}"}], ",", 
        RowBox[{"{", 
         RowBox[{
         "2.`", ",", "75.`", ",", "\"\<c:1/3 t:26/84 - r2.nd2 (series 1)\>\"",
           ",", "0.`", ",", "0.`", ",", "68.7920271529927`", ",", 
          "\"\<NaN\>\"", ",", "0.`"}], "}"}], ",", 
        RowBox[{"{", 
         RowBox[{
         "2.`", ",", "75.`", ",", "\"\<c:1/3 t:27/84 - r2.nd2 (series 1)\>\"",
           ",", "0.`", ",", "0.`", ",", "71.2013148851078`", ",", 
          "\"\<NaN\>\"", ",", "0.`"}], "}"}], ",", 
        RowBox[{"{", 
         RowBox[{
         "2.`", ",", "75.`", ",", "\"\<c:1/3 t:28/84 - r2.nd2 (series 1)\>\"",
           ",", "0.`", ",", "0.`", ",", "73.5866203048918`", ",", 
          "\"\<NaN\>\"", ",", "0.`"}], "}"}], ",", 
        RowBox[{"{", 
         RowBox[{
         "2.`", ",", "75.`", ",", "\"\<c:1/3 t:29/84 - r2.nd2 (series 1)\>\"",
           ",", "0.`", ",", "0.`", ",", "75.9847795232534`", ",", 
          "\"\<NaN\>\"", ",", "0.`"}], "}"}], ",", 
        RowBox[{"{", 
         RowBox[{
         "2.`", ",", "75.`", ",", "\"\<c:1/3 t:30/84 - r2.nd2 (series 1)\>\"",
           ",", "0.`", ",", "0.`", ",", "78.3694323723968`", ",", 
          "\"\<NaN\>\"", ",", "0.`"}], "}"}], ",", 
        RowBox[{"{", 
         RowBox[{
         "2.`", ",", "75.`", ",", "\"\<c:1/3 t:31/84 - r2.nd2 (series 1)\>\"",
           ",", "0.`", ",", "0.`", ",", "80.7880431273207`", ",", 
          "\"\<NaN\>\"", ",", "0.`"}], "}"}], ",", 
        RowBox[{"{", 
         RowBox[{
         "2.`", ",", "75.`", ",", "\"\<c:1/3 t:32/84 - r2.nd2 (series 1)\>\"",
           ",", "0.`", ",", "0.`", ",", "83.2166421038899`", ",", 
          "\"\<NaN\>\"", ",", "0.`"}], "}"}], ",", 
        RowBox[{"{", 
         RowBox[{
         "2.`", ",", "75.`", ",", "\"\<c:1/3 t:33/84 - r2.nd2 (series 1)\>\"",
           ",", "0.`", ",", "0.`", ",", "85.6073332792725`", ",", 
          "\"\<NaN\>\"", ",", "0.`"}], "}"}], ",", 
        RowBox[{"{", 
         RowBox[{
         "2.`", ",", "75.`", ",", "\"\<c:1/3 t:34/84 - r2.nd2 (series 1)\>\"",
           ",", "0.`", ",", "0.`", ",", "87.9787579208444`", ",", 
          "\"\<NaN\>\"", ",", "0.`"}], "}"}], ",", 
        RowBox[{"{", 
         RowBox[{
         "2.`", ",", "75.`", ",", "\"\<c:1/3 t:35/84 - r2.nd2 (series 1)\>\"",
           ",", "0.`", ",", "0.`", ",", "90.3968536500893`", ",", 
          "\"\<NaN\>\"", ",", "0.`"}], "}"}], ",", 
        RowBox[{"{", 
         RowBox[{
         "2.`", ",", "75.`", ",", "\"\<c:1/3 t:36/84 - r2.nd2 (series 1)\>\"",
           ",", "0.`", ",", "0.`", ",", "92.8156575823053`", ",", 
          "\"\<NaN\>\"", ",", "0.`"}], "}"}], ",", 
        RowBox[{"{", 
         RowBox[{
         "2.`", ",", "75.`", ",", "\"\<c:1/3 t:37/84 - r2.nd2 (series 1)\>\"",
           ",", "1.`", ",", "8406.208`", ",", "95.2142724396884`", ",", 
          "8406.208`", ",", "14.863`"}], "}"}], ",", 
        RowBox[{"{", 
         RowBox[{
         "2.`", ",", "75.`", ",", "\"\<c:1/3 t:38/84 - r2.nd2 (series 1)\>\"",
           ",", "0.`", ",", "0.`", ",", "97.6021038402803`", ",", 
          "\"\<NaN\>\"", ",", "0.`"}], "}"}], ",", 
        RowBox[{"{", 
         RowBox[{
         "2.`", ",", "75.`", ",", "\"\<c:1/3 t:39/84 - r2.nd2 (series 1)\>\"",
           ",", "0.`", ",", "0.`", ",", "99.9934946860652`", ",", 
          "\"\<NaN\>\"", ",", "0.`"}], "}"}], ",", 
        RowBox[{"{", 
         RowBox[{
         "2.`", ",", "75.`", ",", "\"\<c:1/3 t:40/84 - r2.nd2 (series 1)\>\"",
           ",", "0.`", ",", "0.`", ",", "102.423973557556`", ",", 
          "\"\<NaN\>\"", ",", "0.`"}], "}"}], ",", 
        RowBox[{"{", 
         RowBox[{
         "2.`", ",", "75.`", ",", "\"\<c:1/3 t:41/84 - r2.nd2 (series 1)\>\"",
           ",", "0.`", ",", "0.`", ",", "104.821933455178`", ",", 
          "\"\<NaN\>\"", ",", "0.`"}], "}"}], ",", 
        RowBox[{"{", 
         RowBox[{
         "2.`", ",", "75.`", ",", "\"\<c:1/3 t:42/84 - r2.nd2 (series 1)\>\"",
           ",", "0.`", ",", "0.`", ",", "107.22730405694`", ",", 
          "\"\<NaN\>\"", ",", "0.`"}], "}"}], ",", 
        RowBox[{"{", 
         RowBox[{
         "2.`", ",", "75.`", ",", "\"\<c:1/3 t:43/84 - r2.nd2 (series 1)\>\"",
           ",", "0.`", ",", "0.`", ",", "109.599843051619`", ",", 
          "\"\<NaN\>\"", ",", "0.`"}], "}"}], ",", 
        RowBox[{"{", 
         RowBox[{
         "2.`", ",", "75.`", ",", "\"\<c:1/3 t:44/84 - r2.nd2 (series 1)\>\"",
           ",", "1.`", ",", "6425.355`", ",", "112.017921715734`", ",", 
          "6425.355`", ",", "11.361`"}], "}"}], ",", 
        RowBox[{"{", 
         RowBox[{
         "2.`", ",", "75.`", ",", "\"\<c:1/3 t:45/84 - r2.nd2 (series 1)\>\"",
           ",", "0.`", ",", "0.`", ",", "114.446366423513`", ",", 
          "\"\<NaN\>\"", ",", "0.`"}], "}"}], ",", 
        RowBox[{"{", 
         RowBox[{
         "2.`", ",", "75.`", ",", "\"\<c:1/3 t:46/84 - r2.nd2 (series 1)\>\"",
           ",", "0.`", ",", "0.`", ",", "116.815765775242`", ",", 
          "\"\<NaN\>\"", ",", "0.`"}], "}"}], ",", 
        RowBox[{"{", 
         RowBox[{
         "2.`", ",", "75.`", ",", "\"\<c:1/3 t:47/84 - r2.nd2 (series 1)\>\"",
           ",", "1.`", ",", "6627.166`", ",", "119.207369252569`", ",", 
          "6627.166`", ",", "11.718`"}], "}"}], ",", 
        RowBox[{"{", 
         RowBox[{
         "2.`", ",", "75.`", ",", "\"\<c:1/3 t:48/84 - r2.nd2 (series 1)\>\"",
           ",", "1.`", ",", "6291.849`", ",", "121.630764046544`", ",", 
          "6291.849`", ",", "11.125`"}], "}"}], ",", 
        RowBox[{"{", 
         RowBox[{
         "2.`", ",", "75.`", ",", "\"\<c:1/3 t:49/84 - r2.nd2 (series 1)\>\"",
           ",", "1.`", ",", "6223.544`", ",", "151.605863971423`", ",", 
          "6223.544`", ",", "11.004`"}], "}"}], ",", 
        RowBox[{"{", 
         RowBox[{
         "2.`", ",", "75.`", ",", "\"\<c:1/3 t:50/84 - r2.nd2 (series 1)\>\"",
           ",", "1.`", ",", "5956.532`", ",", "181.579406873676`", ",", 
          "5956.532`", ",", "10.532`"}], "}"}], ",", 
        RowBox[{"{", 
         RowBox[{
         "2.`", ",", "75.`", ",", "\"\<c:1/3 t:51/84 - r2.nd2 (series 1)\>\"",
           ",", "1.`", ",", "5950.323`", ",", "211.577650189008`", ",", 
          "5950.323`", ",", "10.521`"}], "}"}], ",", 
        RowBox[{"{", 
         RowBox[{
         "2.`", ",", "75.`", ",", "\"\<c:1/3 t:52/84 - r2.nd2 (series 1)\>\"",
           ",", "1.`", ",", "5683.311`", ",", "241.591519021626`", ",", 
          "5683.311`", ",", "10.049`"}], "}"}], ",", 
        RowBox[{"{", 
         RowBox[{
         "2.`", ",", "75.`", ",", "\"\<c:1/3 t:53/84 - r2.nd2 (series 1)\>\"",
           ",", "1.`", ",", "5514.1`", ",", "271.589924797015`", ",", 
          "5514.1`", ",", "9.75`"}], "}"}], ",", 
        RowBox[{"{", 
         RowBox[{
         "2.`", ",", "75.`", ",", "\"\<c:1/3 t:54/84 - r2.nd2 (series 1)\>\"",
           ",", "1.`", ",", "5470.633`", ",", "301.581195640791`", ",", 
          "5470.633`", ",", "9.673`"}], "}"}], ",", 
        RowBox[{"{", 
         RowBox[{
         "2.`", ",", "75.`", ",", "\"\<c:1/3 t:55/84 - r2.nd2 (series 1)\>\"",
           ",", "1.`", ",", "5465.976`", ",", "331.578199344949`", ",", 
          "5465.976`", ",", "9.665`"}], "}"}], ",", 
        RowBox[{"{", 
         RowBox[{
         "2.`", ",", "75.`", ",", "\"\<c:1/3 t:56/84 - r2.nd2 (series 1)\>\"",
           ",", "1.`", ",", "5615.006`", ",", "361.584552010918`", ",", 
          "5615.006`", ",", "9.928`"}], "}"}], ",", 
        RowBox[{"{", 
         RowBox[{
         "2.`", ",", "75.`", ",", "\"\<c:1/3 t:57/84 - r2.nd2 (series 1)\>\"",
           ",", "1.`", ",", "5667.787`", ",", "391.582661194311`", ",", 
          "5667.787`", ",", "10.021`"}], "}"}], ",", 
        RowBox[{"{", 
         RowBox[{
         "2.`", ",", "75.`", ",", "\"\<c:1/3 t:58/84 - r2.nd2 (series 1)\>\"",
           ",", "1.`", ",", "5683.311`", ",", "421.631776008859`", ",", 
          "5683.311`", ",", "10.049`"}], "}"}], ",", 
        RowBox[{"{", 
         RowBox[{
         "2.`", ",", "75.`", ",", "\"\<c:1/3 t:59/84 - r2.nd2 (series 1)\>\"",
           ",", "1.`", ",", "5375.937`", ",", "451.609302595483`", ",", 
          "5375.937`", ",", "9.505`"}], "}"}], ",", 
        RowBox[{"{", 
         RowBox[{
         "2.`", ",", "75.`", ",", "\"\<c:1/3 t:60/84 - r2.nd2 (series 1)\>\"",
           ",", "1.`", ",", "5313.841`", ",", "481.56995074284`", ",", 
          "5313.841`", ",", "9.396`"}], "}"}], ",", 
        RowBox[{"{", 
         RowBox[{
         "2.`", ",", "75.`", ",", "\"\<c:1/3 t:61/84 - r2.nd2 (series 1)\>\"",
           ",", "1.`", ",", "5340.232`", ",", "511.607005287438`", ",", 
          "5340.232`", ",", "9.442`"}], "}"}], ",", 
        RowBox[{"{", 
         RowBox[{
         "2.`", ",", "75.`", ",", "\"\<c:1/3 t:62/84 - r2.nd2 (series 1)\>\"",
           ",", "1.`", ",", "5334.022`", ",", "541.591630968892`", ",", 
          "5334.022`", ",", "9.431`"}], "}"}], ",", 
        RowBox[{"{", 
         RowBox[{
         "2.`", ",", "75.`", ",", "\"\<c:1/3 t:63/84 - r2.nd2 (series 1)\>\"",
           ",", "1.`", ",", "5565.329`", ",", "571.589529568562`", ",", 
          "5565.329`", ",", "9.84`"}], "}"}], ",", 
        RowBox[{"{", 
         RowBox[{
         "2.`", ",", "75.`", ",", "\"\<c:1/3 t:64/84 - r2.nd2 (series 1)\>\"",
           ",", "1.`", ",", "5483.052`", ",", "601.605399117233`", ",", 
          "5483.052`", ",", "9.695`"}], "}"}], ",", 
        RowBox[{"{", 
         RowBox[{
         "2.`", ",", "75.`", ",", "\"\<c:1/3 t:65/84 - r2.nd2 (series 1)\>\"",
           ",", "1.`", ",", "5476.843`", ",", "631.578193542804`", ",", 
          "5476.843`", ",", "9.684`"}], "}"}], ",", 
        RowBox[{"{", 
         RowBox[{
         "2.`", ",", "75.`", ",", "\"\<c:1/3 t:66/84 - r2.nd2 (series 1)\>\"",
           ",", "1.`", ",", "5282.793`", ",", "661.61495388453`", ",", 
          "5282.793`", ",", "9.341`"}], "}"}], ",", 
        RowBox[{"{", 
         RowBox[{
         "2.`", ",", "75.`", ",", "\"\<c:1/3 t:67/84 - r2.nd2 (series 1)\>\"",
           ",", "1.`", ",", "5425.614`", ",", "691.581955721763`", ",", 
          "5425.614`", ",", "9.593`"}], "}"}], ",", 
        RowBox[{"{", 
         RowBox[{
         "2.`", ",", "75.`", ",", "\"\<c:1/3 t:68/84 - r2.nd2 (series 1)\>\"",
           ",", "1.`", ",", "5512.548`", ",", "721.580191187134`", ",", 
          "5512.548`", ",", "9.747`"}], "}"}], ",", 
        RowBox[{"{", 
         RowBox[{
         "2.`", ",", "75.`", ",", "\"\<c:1/3 t:69/84 - r2.nd2 (series 1)\>\"",
           ",", "1.`", ",", "5599.482`", ",", "751.581393255017`", ",", 
          "5599.482`", ",", "9.901`"}], "}"}], ",", 
        RowBox[{"{", 
         RowBox[{
         "2.`", ",", "75.`", ",", "\"\<c:1/3 t:70/84 - r2.nd2 (series 1)\>\"",
           ",", "1.`", ",", "5619.663`", ",", "781.622295304233`", ",", 
          "5619.663`", ",", "9.936`"}], "}"}], ",", 
        RowBox[{"{", 
         RowBox[{
         "2.`", ",", "75.`", ",", "\"\<c:1/3 t:71/84 - r2.nd2 (series 1)\>\"",
           ",", "1.`", ",", "5630.53`", ",", "811.620744083752`", ",", 
          "5630.53`", ",", "9.956`"}], "}"}], ",", 
        RowBox[{"{", 
         RowBox[{
         "2.`", ",", "75.`", ",", "\"\<c:1/3 t:72/84 - r2.nd2 (series 1)\>\"",
           ",", "1.`", ",", "5647.606`", ",", "841.587694042984`", ",", 
          "5647.606`", ",", "9.986`"}], "}"}], ",", 
        RowBox[{"{", 
         RowBox[{
         "2.`", ",", "75.`", ",", "\"\<c:1/3 t:73/84 - r2.nd2 (series 1)\>\"",
           ",", "1.`", ",", "5847.865`", ",", "871.609239795798`", ",", 
          "5847.865`", ",", "10.34`"}], "}"}], ",", 
        RowBox[{"{", 
         RowBox[{
         "2.`", ",", "75.`", ",", "\"\<c:1/3 t:74/84 - r2.nd2 (series 1)\>\"",
           ",", "1.`", ",", "5819.921`", ",", "901.584181356254`", ",", 
          "5819.921`", ",", "10.29`"}], "}"}], ",", 
        RowBox[{"{", 
         RowBox[{
         "2.`", ",", "75.`", ",", "\"\<c:1/3 t:75/84 - r2.nd2 (series 1)\>\"",
           ",", "1.`", ",", "5827.684`", ",", "931.582390882624`", ",", 
          "5827.684`", ",", "10.304`"}], "}"}], ",", 
        RowBox[{"{", 
         RowBox[{
         "2.`", ",", "75.`", ",", "\"\<c:1/3 t:76/84 - r2.nd2 (series 1)\>\"",
           ",", "1.`", ",", "6003.104`", ",", "961.580593241639`", ",", 
          "6003.104`", ",", "10.614`"}], "}"}], ",", 
        RowBox[{"{", 
         RowBox[{
         "2.`", ",", "75.`", ",", "\"\<c:1/3 t:77/84 - r2.nd2 (series 1)\>\"",
           ",", "1.`", ",", "5857.179`", ",", "991.579313356753`", ",", 
          "5857.179`", ",", "10.356`"}], "}"}], ",", 
        RowBox[{"{", 
         RowBox[{
         "2.`", ",", "75.`", ",", "\"\<c:1/3 t:78/84 - r2.nd2 (series 1)\>\"",
           ",", "1.`", ",", "6149.029`", ",", "1021.60832715254`", ",", 
          "6149.029`", ",", "10.872`"}], "}"}], ",", 
        RowBox[{"{", 
         RowBox[{
         "2.`", ",", "75.`", ",", "\"\<c:1/3 t:79/84 - r2.nd2 (series 1)\>\"",
           ",", "1.`", ",", "6076.066`", ",", "1051.59101560023`", ",", 
          "6076.066`", ",", "10.743`"}], "}"}], ",", 
        RowBox[{"{", 
         RowBox[{
         "2.`", ",", "75.`", ",", "\"\<c:1/3 t:80/84 - r2.nd2 (series 1)\>\"",
           ",", "1.`", ",", "6121.086`", ",", "1081.58921591143`", ",", 
          "6121.086`", ",", "10.823`"}], "}"}], ",", 
        RowBox[{"{", 
         RowBox[{
         "2.`", ",", "75.`", ",", "\"\<c:1/3 t:81/84 - r2.nd2 (series 1)\>\"",
           ",", "1.`", ",", "6052.78`", ",", "1111.60721484725`", ",", 
          "6052.78`", ",", "10.702`"}], "}"}], ",", 
        RowBox[{"{", 
         RowBox[{
         "2.`", ",", "75.`", ",", "\"\<c:1/3 t:82/84 - r2.nd2 (series 1)\>\"",
           ",", "1.`", ",", "6055.885`", ",", "1141.62073589249`", ",", 
          "6055.885`", ",", "10.708`"}], "}"}], ",", 
        RowBox[{"{", 
         RowBox[{
         "2.`", ",", "75.`", ",", "\"\<c:1/3 t:83/84 - r2.nd2 (series 1)\>\"",
           ",", "1.`", ",", "6043.466`", ",", "1171.57613344009`", ",", 
          "6043.466`", ",", "10.686`"}], "}"}], ",", 
        RowBox[{"{", 
         RowBox[{
         "2.`", ",", "75.`", ",", "\"\<c:1/3 t:84/84 - r2.nd2 (series 1)\>\"",
           ",", "1.`", ",", "6135.057`", ",", "1201.61353338295`", ",", 
          "6135.057`", ",", "10.848`"}], "}"}], ",", 
        RowBox[{"{", 
         RowBox[{
         "2.`", ",", "76.`", ",", "\"\<c:1/3 t:1/84 - r2.nd2 (series 1)\>\"", 
          ",", "0.`", ",", "0.`", ",", "0.0305686849150806`", ",", 
          "\"\<NaN\>\"", ",", "0.`"}], "}"}], ",", 
        RowBox[{"{", 
         RowBox[{
         "2.`", ",", "76.`", ",", "\"\<c:1/3 t:2/84 - r2.nd2 (series 1)\>\"", 
          ",", "0.`", ",", "0.`", ",", "4.73111453022062`", ",", 
          "\"\<NaN\>\"", ",", "0.`"}], "}"}], ",", 
        RowBox[{"{", 
         RowBox[{
         "2.`", ",", "76.`", ",", "\"\<c:1/3 t:3/84 - r2.nd2 (series 1)\>\"", 
          ",", "0.`", ",", "0.`", ",", "11.4255131737478`", ",", 
          "\"\<NaN\>\"", ",", "0.`"}], "}"}], ",", 
        RowBox[{"{", 
         RowBox[{
         "2.`", ",", "76.`", ",", "\"\<c:1/3 t:4/84 - r2.nd2 (series 1)\>\"", 
          ",", "0.`", ",", "0.`", ",", "15.9334216677807`", ",", 
          "\"\<NaN\>\"", ",", "0.`"}], "}"}], ",", 
        RowBox[{"{", 
         RowBox[{
         "2.`", ",", "76.`", ",", "\"\<c:1/3 t:5/84 - r2.nd2 (series 1)\>\"", 
          ",", "0.`", ",", "0.`", ",", "18.329444672944`", ",", "\"\<NaN\>\"",
           ",", "0.`"}], "}"}], ",", 
        RowBox[{"{", 
         RowBox[{
         "2.`", ",", "76.`", ",", "\"\<c:1/3 t:6/84 - r2.nd2 (series 1)\>\"", 
          ",", "0.`", ",", "0.`", ",", "20.7276909234784`", ",", 
          "\"\<NaN\>\"", ",", "0.`"}], "}"}], ",", 
        RowBox[{"{", 
         RowBox[{
         "2.`", ",", "76.`", ",", "\"\<c:1/3 t:7/84 - r2.nd2 (series 1)\>\"", 
          ",", "0.`", ",", "0.`", ",", "23.1563868299983`", ",", 
          "\"\<NaN\>\"", ",", "0.`"}], "}"}], ",", 
        RowBox[{"{", 
         RowBox[{
         "2.`", ",", "76.`", ",", "\"\<c:1/3 t:8/84 - r2.nd2 (series 1)\>\"", 
          ",", "0.`", ",", "0.`", ",", "25.5488305944129`", ",", 
          "\"\<NaN\>\"", ",", "0.`"}], "}"}], ",", 
        RowBox[{"{", 
         RowBox[{
         "2.`", ",", "76.`", ",", "\"\<c:1/3 t:9/84 - r2.nd2 (series 1)\>\"", 
          ",", "0.`", ",", "0.`", ",", "27.9471038078591`", ",", 
          "\"\<NaN\>\"", ",", "0.`"}], "}"}], ",", 
        RowBox[{"{", 
         RowBox[{
         "2.`", ",", "76.`", ",", "\"\<c:1/3 t:10/84 - r2.nd2 (series 1)\>\"",
           ",", "0.`", ",", "0.`", ",", "30.3185578014571`", ",", 
          "\"\<NaN\>\"", ",", "0.`"}], "}"}], ",", 
        RowBox[{"{", 
         RowBox[{
         "2.`", ",", "76.`", ",", "\"\<c:1/3 t:11/84 - r2.nd2 (series 1)\>\"",
           ",", "0.`", ",", "0.`", ",", "32.7407826099954`", ",", 
          "\"\<NaN\>\"", ",", "0.`"}], "}"}], ",", 
        RowBox[{"{", 
         RowBox[{
         "2.`", ",", "76.`", ",", "\"\<c:1/3 t:12/84 - r2.nd2 (series 1)\>\"",
           ",", "0.`", ",", "0.`", ",", "35.1799336401652`", ",", 
          "\"\<NaN\>\"", ",", "0.`"}], "}"}], ",", 
        RowBox[{"{", 
         RowBox[{
         "2.`", ",", "76.`", ",", "\"\<c:1/3 t:13/84 - r2.nd2 (series 1)\>\"",
           ",", "0.`", ",", "0.`", ",", "37.5612782428581`", ",", 
          "\"\<NaN\>\"", ",", "0.`"}], "}"}], ",", 
        RowBox[{"{", 
         RowBox[{
         "2.`", ",", "76.`", ",", "\"\<c:1/3 t:14/84 - r2.nd2 (series 1)\>\"",
           ",", "0.`", ",", "0.`", ",", "39.9461993558723`", ",", 
          "\"\<NaN\>\"", ",", "0.`"}], "}"}], ",", 
        RowBox[{"{", 
         RowBox[{
         "2.`", ",", "76.`", ",", "\"\<c:1/3 t:15/84 - r2.nd2 (series 1)\>\"",
           ",", "0.`", ",", "0.`", ",", "42.3564471723027`", ",", 
          "\"\<NaN\>\"", ",", "0.`"}], "}"}], ",", 
        RowBox[{"{", 
         RowBox[{
         "2.`", ",", "76.`", ",", "\"\<c:1/3 t:16/84 - r2.nd2 (series 1)\>\"",
           ",", "0.`", ",", "0.`", ",", "44.767972484501`", ",", 
          "\"\<NaN\>\"", ",", "0.`"}], "}"}], ",", 
        RowBox[{"{", 
         RowBox[{
         "2.`", ",", "76.`", ",", "\"\<c:1/3 t:17/84 - r2.nd2 (series 1)\>\"",
           ",", "0.`", ",", "0.`", ",", "47.1608278598971`", ",", 
          "\"\<NaN\>\"", ",", "0.`"}], "}"}], ",", 
        RowBox[{"{", 
         RowBox[{
         "2.`", ",", "76.`", ",", "\"\<c:1/3 t:18/84 - r2.nd2 (series 1)\>\"",
           ",", "0.`", ",", "0.`", ",", "49.5620704062748`", ",", 
          "\"\<NaN\>\"", ",", "0.`"}], "}"}], ",", 
        RowBox[{"{", 
         RowBox[{
         "2.`", ",", "76.`", ",", "\"\<c:1/3 t:19/84 - r2.nd2 (series 1)\>\"",
           ",", "0.`", ",", "0.`", ",", "51.9591337018739`", ",", 
          "\"\<NaN\>\"", ",", "0.`"}], "}"}], ",", 
        RowBox[{"{", 
         RowBox[{
         "2.`", ",", "76.`", ",", "\"\<c:1/3 t:20/84 - r2.nd2 (series 1)\>\"",
           ",", "0.`", ",", "0.`", ",", "54.3607701114919`", ",", 
          "\"\<NaN\>\"", ",", "0.`"}], "}"}], ",", 
        RowBox[{"{", 
         RowBox[{
         "2.`", ",", "76.`", ",", "\"\<c:1/3 t:21/84 - r2.nd2 (series 1)\>\"",
           ",", "0.`", ",", "0.`", ",", "56.7639529633559`", ",", 
          "\"\<NaN\>\"", ",", "0.`"}], "}"}], ",", 
        RowBox[{"{", 
         RowBox[{
         "2.`", ",", "76.`", ",", "\"\<c:1/3 t:22/84 - r2.nd2 (series 1)\>\"",
           ",", "0.`", ",", "0.`", ",", "59.1942413879744`", ",", 
          "\"\<NaN\>\"", ",", "0.`"}], "}"}], ",", 
        RowBox[{"{", 
         RowBox[{
         "2.`", ",", "76.`", ",", "\"\<c:1/3 t:23/84 - r2.nd2 (series 1)\>\"",
           ",", "0.`", ",", "0.`", ",", "61.5548631185069`", ",", 
          "\"\<NaN\>\"", ",", "0.`"}], "}"}], ",", 
        RowBox[{"{", 
         RowBox[{
         "2.`", ",", "76.`", ",", "\"\<c:1/3 t:24/84 - r2.nd2 (series 1)\>\"",
           ",", "0.`", ",", "0.`", ",", "63.9756554798819`", ",", 
          "\"\<NaN\>\"", ",", "0.`"}], "}"}], ",", 
        RowBox[{"{", 
         RowBox[{
         "2.`", ",", "76.`", ",", "\"\<c:1/3 t:25/84 - r2.nd2 (series 1)\>\"",
           ",", "0.`", ",", "0.`", ",", "66.3568778962306`", ",", 
          "\"\<NaN\>\"", ",", "0.`"}], "}"}], ",", 
        RowBox[{"{", 
         RowBox[{
         "2.`", ",", "76.`", ",", "\"\<c:1/3 t:26/84 - r2.nd2 (series 1)\>\"",
           ",", "0.`", ",", "0.`", ",", "68.7920271529927`", ",", 
          "\"\<NaN\>\"", ",", "0.`"}], "}"}], ",", 
        RowBox[{"{", 
         RowBox[{
         "2.`", ",", "76.`", ",", "\"\<c:1/3 t:27/84 - r2.nd2 (series 1)\>\"",
           ",", "0.`", ",", "0.`", ",", "71.2013148851078`", ",", 
          "\"\<NaN\>\"", ",", "0.`"}], "}"}], ",", 
        RowBox[{"{", 
         RowBox[{
         "2.`", ",", "76.`", ",", "\"\<c:1/3 t:28/84 - r2.nd2 (series 1)\>\"",
           ",", "0.`", ",", "0.`", ",", "73.5866203048918`", ",", 
          "\"\<NaN\>\"", ",", "0.`"}], "}"}], ",", 
        RowBox[{"{", 
         RowBox[{
         "2.`", ",", "76.`", ",", "\"\<c:1/3 t:29/84 - r2.nd2 (series 1)\>\"",
           ",", "0.`", ",", "0.`", ",", "75.9847795232534`", ",", 
          "\"\<NaN\>\"", ",", "0.`"}], "}"}], ",", 
        RowBox[{"{", 
         RowBox[{
         "2.`", ",", "76.`", ",", "\"\<c:1/3 t:30/84 - r2.nd2 (series 1)\>\"",
           ",", "0.`", ",", "0.`", ",", "78.3694323723968`", ",", 
          "\"\<NaN\>\"", ",", "0.`"}], "}"}], ",", 
        RowBox[{"{", 
         RowBox[{
         "2.`", ",", "76.`", ",", "\"\<c:1/3 t:31/84 - r2.nd2 (series 1)\>\"",
           ",", "0.`", ",", "0.`", ",", "80.7880431273207`", ",", 
          "\"\<NaN\>\"", ",", "0.`"}], "}"}], ",", 
        RowBox[{"{", 
         RowBox[{
         "2.`", ",", "76.`", ",", "\"\<c:1/3 t:32/84 - r2.nd2 (series 1)\>\"",
           ",", "0.`", ",", "0.`", ",", "83.2166421038899`", ",", 
          "\"\<NaN\>\"", ",", "0.`"}], "}"}], ",", 
        RowBox[{"{", 
         RowBox[{
         "2.`", ",", "76.`", ",", "\"\<c:1/3 t:33/84 - r2.nd2 (series 1)\>\"",
           ",", "0.`", ",", "0.`", ",", "85.6073332792725`", ",", 
          "\"\<NaN\>\"", ",", "0.`"}], "}"}], ",", 
        RowBox[{"{", 
         RowBox[{
         "2.`", ",", "76.`", ",", "\"\<c:1/3 t:34/84 - r2.nd2 (series 1)\>\"",
           ",", "0.`", ",", "0.`", ",", "87.9787579208444`", ",", 
          "\"\<NaN\>\"", ",", "0.`"}], "}"}], ",", 
        RowBox[{"{", 
         RowBox[{
         "2.`", ",", "76.`", ",", "\"\<c:1/3 t:35/84 - r2.nd2 (series 1)\>\"",
           ",", "0.`", ",", "0.`", ",", "90.3968536500893`", ",", 
          "\"\<NaN\>\"", ",", "0.`"}], "}"}], ",", 
        RowBox[{"{", 
         RowBox[{
         "2.`", ",", "76.`", ",", "\"\<c:1/3 t:36/84 - r2.nd2 (series 1)\>\"",
           ",", "0.`", ",", "0.`", ",", "92.8156575823053`", ",", 
          "\"\<NaN\>\"", ",", "0.`"}], "}"}], ",", 
        RowBox[{"{", 
         RowBox[{
         "2.`", ",", "76.`", ",", "\"\<c:1/3 t:37/84 - r2.nd2 (series 1)\>\"",
           ",", "0.`", ",", "0.`", ",", "95.2142724396884`", ",", 
          "\"\<NaN\>\"", ",", "0.`"}], "}"}], ",", 
        RowBox[{"{", 
         RowBox[{
         "2.`", ",", "76.`", ",", "\"\<c:1/3 t:38/84 - r2.nd2 (series 1)\>\"",
           ",", "0.`", ",", "0.`", ",", "97.6021038402803`", ",", 
          "\"\<NaN\>\"", ",", "0.`"}], "}"}], ",", 
        RowBox[{"{", 
         RowBox[{
         "2.`", ",", "76.`", ",", "\"\<c:1/3 t:39/84 - r2.nd2 (series 1)\>\"",
           ",", "0.`", ",", "0.`", ",", "99.9934946860652`", ",", 
          "\"\<NaN\>\"", ",", "0.`"}], "}"}], ",", 
        RowBox[{"{", 
         RowBox[{
         "2.`", ",", "76.`", ",", "\"\<c:1/3 t:40/84 - r2.nd2 (series 1)\>\"",
           ",", "0.`", ",", "0.`", ",", "102.423973557556`", ",", 
          "\"\<NaN\>\"", ",", "0.`"}], "}"}], ",", 
        RowBox[{"{", 
         RowBox[{
         "2.`", ",", "76.`", ",", "\"\<c:1/3 t:41/84 - r2.nd2 (series 1)\>\"",
           ",", "0.`", ",", "0.`", ",", "104.821933455178`", ",", 
          "\"\<NaN\>\"", ",", "0.`"}], "}"}], ",", 
        RowBox[{"{", 
         RowBox[{
         "2.`", ",", "76.`", ",", "\"\<c:1/3 t:42/84 - r2.nd2 (series 1)\>\"",
           ",", "0.`", ",", "0.`", ",", "107.22730405694`", ",", 
          "\"\<NaN\>\"", ",", "0.`"}], "}"}], ",", 
        RowBox[{"{", 
         RowBox[{
         "2.`", ",", "76.`", ",", "\"\<c:1/3 t:43/84 - r2.nd2 (series 1)\>\"",
           ",", "1.`", ",", "8466.752`", ",", "109.599843051619`", ",", 
          "8466.752`", ",", "17.913`"}], "}"}], ",", 
        RowBox[{"{", 
         RowBox[{
         "2.`", ",", "76.`", ",", "\"\<c:1/3 t:44/84 - r2.nd2 (series 1)\>\"",
           ",", "1.`", ",", "7940.49`", ",", "112.017921715734`", ",", 
          "7940.49`", ",", "16.799`"}], "}"}], ",", 
        RowBox[{"{", 
         RowBox[{
         "2.`", ",", "76.`", ",", "\"\<c:1/3 t:45/84 - r2.nd2 (series 1)\>\"",
           ",", "1.`", ",", "7949.805`", ",", "114.446366423513`", ",", 
          "7949.805`", ",", "16.819`"}], "}"}], ",", 
        RowBox[{"{", 
         RowBox[{
         "2.`", ",", "76.`", ",", "\"\<c:1/3 t:46/84 - r2.nd2 (series 1)\>\"",
           ",", "1.`", ",", "7862.871`", ",", "116.815765775242`", ",", 
          "7862.871`", ",", "16.635`"}], "}"}], ",", 
        RowBox[{"{", 
         RowBox[{
         "2.`", ",", "76.`", ",", "\"\<c:1/3 t:47/84 - r2.nd2 (series 1)\>\"",
           ",", "1.`", ",", "8056.92`", ",", "119.207369252569`", ",", 
          "8056.92`", ",", "17.045`"}], "}"}], ",", 
        RowBox[{"{", 
         RowBox[{
         "2.`", ",", "76.`", ",", "\"\<c:1/3 t:48/84 - r2.nd2 (series 1)\>\"",
           ",", "1.`", ",", "7793.013`", ",", "121.630764046544`", ",", 
          "7793.013`", ",", "16.487`"}], "}"}], ",", 
        RowBox[{"{", 
         RowBox[{
         "2.`", ",", "76.`", ",", "\"\<c:1/3 t:49/84 - r2.nd2 (series 1)\>\"",
           ",", "1.`", ",", "7865.976`", ",", "151.605863971423`", ",", 
          "7865.976`", ",", "16.641`"}], "}"}], ",", 
        RowBox[{"{", 
         RowBox[{
         "2.`", ",", "76.`", ",", "\"\<c:1/3 t:50/84 - r2.nd2 (series 1)\>\"",
           ",", "1.`", ",", "7622.25`", ",", "181.579406873676`", ",", 
          "7622.25`", ",", "16.126`"}], "}"}], ",", 
        RowBox[{"{", 
         RowBox[{
         "2.`", ",", "76.`", ",", "\"\<c:1/3 t:51/84 - r2.nd2 (series 1)\>\"",
           ",", "1.`", ",", "7616.041`", ",", "211.577650189008`", ",", 
          "7616.041`", ",", "16.113`"}], "}"}], ",", 
        RowBox[{"{", 
         RowBox[{
         "2.`", ",", "76.`", ",", "\"\<c:1/3 t:52/84 - r2.nd2 (series 1)\>\"",
           ",", "1.`", ",", "7327.295`", ",", "241.591519021626`", ",", 
          "7327.295`", ",", "15.502`"}], "}"}], ",", 
        RowBox[{"{", 
         RowBox[{
         "2.`", ",", "76.`", ",", "\"\<c:1/3 t:53/84 - r2.nd2 (series 1)\>\"",
           ",", "1.`", ",", "7159.637`", ",", "271.589924797015`", ",", 
          "7159.637`", ",", "15.147`"}], "}"}], ",", 
        RowBox[{"{", 
         RowBox[{
         "2.`", ",", "76.`", ",", "\"\<c:1/3 t:54/84 - r2.nd2 (series 1)\>\"",
           ",", "1.`", ",", "7086.674`", ",", "301.581195640791`", ",", 
          "7086.674`", ",", "14.993`"}], "}"}], ",", 
        RowBox[{"{", 
         RowBox[{
         "2.`", ",", "76.`", ",", "\"\<c:1/3 t:55/84 - r2.nd2 (series 1)\>\"",
           ",", "1.`", ",", "6991.979`", ",", "331.578199344949`", ",", 
          "6991.979`", ",", "14.792`"}], "}"}], ",", 
        RowBox[{"{", 
         RowBox[{
         "2.`", ",", "76.`", ",", "\"\<c:1/3 t:56/84 - r2.nd2 (series 1)\>\"",
           ",", "1.`", ",", "7162.742`", ",", "361.584552010918`", ",", 
          "7162.742`", ",", "15.154`"}], "}"}], ",", 
        RowBox[{"{", 
         RowBox[{
         "2.`", ",", "76.`", ",", "\"\<c:1/3 t:57/84 - r2.nd2 (series 1)\>\"",
           ",", "1.`", ",", "7086.674`", ",", "391.582661194311`", ",", 
          "7086.674`", ",", "14.993`"}], "}"}], ",", 
        RowBox[{"{", 
         RowBox[{
         "2.`", ",", "76.`", ",", "\"\<c:1/3 t:58/84 - r2.nd2 (series 1)\>\"",
           ",", "1.`", ",", "7069.598`", ",", "421.631776008859`", ",", 
          "7069.598`", ",", "14.957`"}], "}"}], ",", 
        RowBox[{"{", 
         RowBox[{
         "2.`", ",", "76.`", ",", "\"\<c:1/3 t:59/84 - r2.nd2 (series 1)\>\"",
           ",", "1.`", ",", "7012.159`", ",", "451.609302595483`", ",", 
          "7012.159`", ",", "14.835`"}], "}"}], ",", 
        RowBox[{"{", 
         RowBox[{
         "2.`", ",", "76.`", ",", "\"\<c:1/3 t:60/84 - r2.nd2 (series 1)\>\"",
           ",", "1.`", ",", "6856.92`", ",", "481.56995074284`", ",", 
          "6856.92`", ",", "14.507`"}], "}"}], ",", 
        RowBox[{"{", 
         RowBox[{
         "2.`", ",", "76.`", ",", "\"\<c:1/3 t:61/84 - r2.nd2 (series 1)\>\"",
           ",", "1.`", ",", "6915.911`", ",", "511.607005287438`", ",", 
          "6915.911`", ",", "14.632`"}], "}"}], ",", 
        RowBox[{"{", 
         RowBox[{
         "2.`", ",", "76.`", ",", "\"\<c:1/3 t:62/84 - r2.nd2 (series 1)\>\"",
           ",", "1.`", ",", "6858.473`", ",", "541.591630968892`", ",", 
          "6858.473`", ",", "14.51`"}], "}"}], ",", 
        RowBox[{"{", 
         RowBox[{
         "2.`", ",", "76.`", ",", "\"\<c:1/3 t:63/84 - r2.nd2 (series 1)\>\"",
           ",", "1.`", ",", "6981.111`", ",", "571.589529568562`", ",", 
          "6981.111`", ",", "14.769`"}], "}"}], ",", 
        RowBox[{"{", 
         RowBox[{
         "2.`", ",", "76.`", ",", "\"\<c:1/3 t:64/84 - r2.nd2 (series 1)\>\"",
           ",", "1.`", ",", "6932.987`", ",", "601.605399117233`", ",", 
          "6932.987`", ",", "14.668`"}], "}"}], ",", 
        RowBox[{"{", 
         RowBox[{
         "2.`", ",", "76.`", ",", "\"\<c:1/3 t:65/84 - r2.nd2 (series 1)\>\"",
           ",", "1.`", ",", "6936.092`", ",", "631.578193542804`", ",", 
          "6936.092`", ",", "14.674`"}], "}"}], ",", 
        RowBox[{"{", 
         RowBox[{
         "2.`", ",", "76.`", ",", "\"\<c:1/3 t:66/84 - r2.nd2 (series 1)\>\"",
           ",", "1.`", ",", "6815.005`", ",", "661.61495388453`", ",", 
          "6815.005`", ",", "14.418`"}], "}"}], ",", 
        RowBox[{"{", 
         RowBox[{
         "2.`", ",", "76.`", ",", "\"\<c:1/3 t:67/84 - r2.nd2 (series 1)\>\"",
           ",", "1.`", ",", "6850.71`", ",", "691.581955721763`", ",", 
          "6850.71`", ",", "14.494`"}], "}"}], ",", 
        RowBox[{"{", 
         RowBox[{
         "2.`", ",", "76.`", ",", "\"\<c:1/3 t:68/84 - r2.nd2 (series 1)\>\"",
           ",", "1.`", ",", "6844.501`", ",", "721.580191187134`", ",", 
          "6844.501`", ",", "14.48`"}], "}"}], ",", 
        RowBox[{"{", 
         RowBox[{
         "2.`", ",", "76.`", ",", "\"\<c:1/3 t:69/84 - r2.nd2 (series 1)\>\"",
           ",", "1.`", ",", "6974.902`", ",", "751.581393255017`", ",", 
          "6974.902`", ",", "14.756`"}], "}"}], ",", 
        RowBox[{"{", 
         RowBox[{
         "2.`", ",", "76.`", ",", "\"\<c:1/3 t:70/84 - r2.nd2 (series 1)\>\"",
           ",", "1.`", ",", "6982.664`", ",", "781.622295304233`", ",", 
          "6982.664`", ",", "14.773`"}], "}"}], ",", 
        RowBox[{"{", 
         RowBox[{
         "2.`", ",", "76.`", ",", "\"\<c:1/3 t:71/84 - r2.nd2 (series 1)\>\"",
           ",", "1.`", ",", "7023.026`", ",", "811.620744083752`", ",", 
          "7023.026`", ",", "14.858`"}], "}"}], ",", 
        RowBox[{"{", 
         RowBox[{
         "2.`", ",", "76.`", ",", "\"\<c:1/3 t:72/84 - r2.nd2 (series 1)\>\"",
           ",", "1.`", ",", "7038.55`", ",", "841.587694042984`", ",", 
          "7038.55`", ",", "14.891`"}], "}"}], ",", 
        RowBox[{"{", 
         RowBox[{
         "2.`", ",", "76.`", ",", "\"\<c:1/3 t:73/84 - r2.nd2 (series 1)\>\"",
           ",", "1.`", ",", "7182.923`", ",", "871.609239795798`", ",", 
          "7182.923`", ",", "15.196`"}], "}"}], ",", 
        RowBox[{"{", 
         RowBox[{
         "2.`", ",", "76.`", ",", "\"\<c:1/3 t:74/84 - r2.nd2 (series 1)\>\"",
           ",", "1.`", ",", "7213.971`", ",", "901.584181356254`", ",", 
          "7213.971`", ",", "15.262`"}], "}"}], ",", 
        RowBox[{"{", 
         RowBox[{
         "2.`", ",", "76.`", ",", "\"\<c:1/3 t:75/84 - r2.nd2 (series 1)\>\"",
           ",", "1.`", ",", "7227.942`", ",", "931.582390882624`", ",", 
          "7227.942`", ",", "15.292`"}], "}"}], ",", 
        RowBox[{"{", 
         RowBox[{
         "2.`", ",", "76.`", ",", "\"\<c:1/3 t:76/84 - r2.nd2 (series 1)\>\"",
           ",", "1.`", ",", "7355.238`", ",", "961.580593241639`", ",", 
          "7355.238`", ",", "15.561`"}], "}"}], ",", 
        RowBox[{"{", 
         RowBox[{
         "2.`", ",", "76.`", ",", "\"\<c:1/3 t:77/84 - r2.nd2 (series 1)\>\"",
           ",", "1.`", ",", "7262.095`", ",", "991.579313356753`", ",", 
          "7262.095`", ",", "15.364`"}], "}"}], ",", 
        RowBox[{"{", 
         RowBox[{
         "2.`", ",", "76.`", ",", "\"\<c:1/3 t:78/84 - r2.nd2 (series 1)\>\"",
           ",", "1.`", ",", "7442.172`", ",", "1021.60832715254`", ",", 
          "7442.172`", ",", "15.745`"}], "}"}], ",", 
        RowBox[{"{", 
         RowBox[{
         "2.`", ",", "76.`", ",", "\"\<c:1/3 t:79/84 - r2.nd2 (series 1)\>\"",
           ",", "1.`", ",", "7467.011`", ",", "1051.59101560023`", ",", 
          "7467.011`", ",", "15.797`"}], "}"}], ",", 
        RowBox[{"{", 
         RowBox[{
         "2.`", ",", "76.`", ",", "\"\<c:1/3 t:80/84 - r2.nd2 (series 1)\>\"",
           ",", "1.`", ",", "7546.183`", ",", "1081.58921591143`", ",", 
          "7546.183`", ",", "15.965`"}], "}"}], ",", 
        RowBox[{"{", 
         RowBox[{
         "2.`", ",", "76.`", ",", "\"\<c:1/3 t:81/84 - r2.nd2 (series 1)\>\"",
           ",", "1.`", ",", "7502.716`", ",", "1111.60721484725`", ",", 
          "7502.716`", ",", "15.873`"}], "}"}], ",", 
        RowBox[{"{", 
         RowBox[{
         "2.`", ",", "76.`", ",", "\"\<c:1/3 t:82/84 - r2.nd2 (series 1)\>\"",
           ",", "1.`", ",", "7513.583`", ",", "1141.62073589249`", ",", 
          "7513.583`", ",", "15.896`"}], "}"}], ",", 
        RowBox[{"{", 
         RowBox[{
         "2.`", ",", "76.`", ",", "\"\<c:1/3 t:83/84 - r2.nd2 (series 1)\>\"",
           ",", "1.`", ",", "7470.115`", ",", "1171.57613344009`", ",", 
          "7470.115`", ",", "15.804`"}], "}"}], ",", 
        RowBox[{"{", 
         RowBox[{
         "2.`", ",", "76.`", ",", "\"\<c:1/3 t:84/84 - r2.nd2 (series 1)\>\"",
           ",", "1.`", ",", "7550.84`", ",", "1201.61353338295`", ",", 
          "7550.84`", ",", "15.975`"}], "}"}], ",", 
        RowBox[{"{", 
         RowBox[{
         "2.`", ",", "77.`", ",", "\"\<c:1/3 t:1/84 - r2.nd2 (series 1)\>\"", 
          ",", "0.`", ",", "0.`", ",", "0.0305686849150806`", ",", 
          "\"\<NaN\>\"", ",", "0.`"}], "}"}], ",", 
        RowBox[{"{", 
         RowBox[{
         "2.`", ",", "77.`", ",", "\"\<c:1/3 t:2/84 - r2.nd2 (series 1)\>\"", 
          ",", "0.`", ",", "0.`", ",", "4.73111453022062`", ",", 
          "\"\<NaN\>\"", ",", "0.`"}], "}"}], ",", 
        RowBox[{"{", 
         RowBox[{
         "2.`", ",", "77.`", ",", "\"\<c:1/3 t:3/84 - r2.nd2 (series 1)\>\"", 
          ",", "0.`", ",", "0.`", ",", "11.4255131737478`", ",", 
          "\"\<NaN\>\"", ",", "0.`"}], "}"}], ",", 
        RowBox[{"{", 
         RowBox[{
         "2.`", ",", "77.`", ",", "\"\<c:1/3 t:4/84 - r2.nd2 (series 1)\>\"", 
          ",", "0.`", ",", "0.`", ",", "15.9334216677807`", ",", 
          "\"\<NaN\>\"", ",", "0.`"}], "}"}], ",", 
        RowBox[{"{", 
         RowBox[{
         "2.`", ",", "77.`", ",", "\"\<c:1/3 t:5/84 - r2.nd2 (series 1)\>\"", 
          ",", "0.`", ",", "0.`", ",", "18.329444672944`", ",", "\"\<NaN\>\"",
           ",", "0.`"}], "}"}], ",", 
        RowBox[{"{", 
         RowBox[{
         "2.`", ",", "77.`", ",", "\"\<c:1/3 t:6/84 - r2.nd2 (series 1)\>\"", 
          ",", "0.`", ",", "0.`", ",", "20.7276909234784`", ",", 
          "\"\<NaN\>\"", ",", "0.`"}], "}"}], ",", 
        RowBox[{"{", 
         RowBox[{
         "2.`", ",", "77.`", ",", "\"\<c:1/3 t:7/84 - r2.nd2 (series 1)\>\"", 
          ",", "0.`", ",", "0.`", ",", "23.1563868299983`", ",", 
          "\"\<NaN\>\"", ",", "0.`"}], "}"}], ",", 
        RowBox[{"{", 
         RowBox[{
         "2.`", ",", "77.`", ",", "\"\<c:1/3 t:8/84 - r2.nd2 (series 1)\>\"", 
          ",", "0.`", ",", "0.`", ",", "25.5488305944129`", ",", 
          "\"\<NaN\>\"", ",", "0.`"}], "}"}], ",", 
        RowBox[{"{", 
         RowBox[{
         "2.`", ",", "77.`", ",", "\"\<c:1/3 t:9/84 - r2.nd2 (series 1)\>\"", 
          ",", "0.`", ",", "0.`", ",", "27.9471038078591`", ",", 
          "\"\<NaN\>\"", ",", "0.`"}], "}"}], ",", 
        RowBox[{"{", 
         RowBox[{
         "2.`", ",", "77.`", ",", "\"\<c:1/3 t:10/84 - r2.nd2 (series 1)\>\"",
           ",", "0.`", ",", "0.`", ",", "30.3185578014571`", ",", 
          "\"\<NaN\>\"", ",", "0.`"}], "}"}], ",", 
        RowBox[{"{", 
         RowBox[{
         "2.`", ",", "77.`", ",", "\"\<c:1/3 t:11/84 - r2.nd2 (series 1)\>\"",
           ",", "0.`", ",", "0.`", ",", "32.7407826099954`", ",", 
          "\"\<NaN\>\"", ",", "0.`"}], "}"}], ",", 
        RowBox[{"{", 
         RowBox[{
         "2.`", ",", "77.`", ",", "\"\<c:1/3 t:12/84 - r2.nd2 (series 1)\>\"",
           ",", "0.`", ",", "0.`", ",", "35.1799336401652`", ",", 
          "\"\<NaN\>\"", ",", "0.`"}], "}"}], ",", 
        RowBox[{"{", 
         RowBox[{
         "2.`", ",", "77.`", ",", "\"\<c:1/3 t:13/84 - r2.nd2 (series 1)\>\"",
           ",", "0.`", ",", "0.`", ",", "37.5612782428581`", ",", 
          "\"\<NaN\>\"", ",", "0.`"}], "}"}], ",", 
        RowBox[{"{", 
         RowBox[{
         "2.`", ",", "77.`", ",", "\"\<c:1/3 t:14/84 - r2.nd2 (series 1)\>\"",
           ",", "0.`", ",", "0.`", ",", "39.9461993558723`", ",", 
          "\"\<NaN\>\"", ",", "0.`"}], "}"}], ",", 
        RowBox[{"{", 
         RowBox[{
         "2.`", ",", "77.`", ",", "\"\<c:1/3 t:15/84 - r2.nd2 (series 1)\>\"",
           ",", "0.`", ",", "0.`", ",", "42.3564471723027`", ",", 
          "\"\<NaN\>\"", ",", "0.`"}], "}"}], ",", 
        RowBox[{"{", 
         RowBox[{
         "2.`", ",", "77.`", ",", "\"\<c:1/3 t:16/84 - r2.nd2 (series 1)\>\"",
           ",", "0.`", ",", "0.`", ",", "44.767972484501`", ",", 
          "\"\<NaN\>\"", ",", "0.`"}], "}"}], ",", 
        RowBox[{"{", 
         RowBox[{
         "2.`", ",", "77.`", ",", "\"\<c:1/3 t:17/84 - r2.nd2 (series 1)\>\"",
           ",", "0.`", ",", "0.`", ",", "47.1608278598971`", ",", 
          "\"\<NaN\>\"", ",", "0.`"}], "}"}], ",", 
        RowBox[{"{", 
         RowBox[{
         "2.`", ",", "77.`", ",", "\"\<c:1/3 t:18/84 - r2.nd2 (series 1)\>\"",
           ",", "0.`", ",", "0.`", ",", "49.5620704062748`", ",", 
          "\"\<NaN\>\"", ",", "0.`"}], "}"}], ",", 
        RowBox[{"{", 
         RowBox[{
         "2.`", ",", "77.`", ",", "\"\<c:1/3 t:19/84 - r2.nd2 (series 1)\>\"",
           ",", "0.`", ",", "0.`", ",", "51.9591337018739`", ",", 
          "\"\<NaN\>\"", ",", "0.`"}], "}"}], ",", 
        RowBox[{"{", 
         RowBox[{
         "2.`", ",", "77.`", ",", "\"\<c:1/3 t:20/84 - r2.nd2 (series 1)\>\"",
           ",", "0.`", ",", "0.`", ",", "54.3607701114919`", ",", 
          "\"\<NaN\>\"", ",", "0.`"}], "}"}], ",", 
        RowBox[{"{", 
         RowBox[{
         "2.`", ",", "77.`", ",", "\"\<c:1/3 t:21/84 - r2.nd2 (series 1)\>\"",
           ",", "0.`", ",", "0.`", ",", "56.7639529633559`", ",", 
          "\"\<NaN\>\"", ",", "0.`"}], "}"}], ",", 
        RowBox[{"{", 
         RowBox[{
         "2.`", ",", "77.`", ",", "\"\<c:1/3 t:22/84 - r2.nd2 (series 1)\>\"",
           ",", "0.`", ",", "0.`", ",", "59.1942413879744`", ",", 
          "\"\<NaN\>\"", ",", "0.`"}], "}"}], ",", 
        RowBox[{"{", 
         RowBox[{
         "2.`", ",", "77.`", ",", "\"\<c:1/3 t:23/84 - r2.nd2 (series 1)\>\"",
           ",", "0.`", ",", "0.`", ",", "61.5548631185069`", ",", 
          "\"\<NaN\>\"", ",", "0.`"}], "}"}], ",", 
        RowBox[{"{", 
         RowBox[{
         "2.`", ",", "77.`", ",", "\"\<c:1/3 t:24/84 - r2.nd2 (series 1)\>\"",
           ",", "0.`", ",", "0.`", ",", "63.9756554798819`", ",", 
          "\"\<NaN\>\"", ",", "0.`"}], "}"}], ",", 
        RowBox[{"{", 
         RowBox[{
         "2.`", ",", "77.`", ",", "\"\<c:1/3 t:25/84 - r2.nd2 (series 1)\>\"",
           ",", "0.`", ",", "0.`", ",", "66.3568778962306`", ",", 
          "\"\<NaN\>\"", ",", "0.`"}], "}"}], ",", 
        RowBox[{"{", 
         RowBox[{
         "2.`", ",", "77.`", ",", "\"\<c:1/3 t:26/84 - r2.nd2 (series 1)\>\"",
           ",", "0.`", ",", "0.`", ",", "68.7920271529927`", ",", 
          "\"\<NaN\>\"", ",", "0.`"}], "}"}], ",", 
        RowBox[{"{", 
         RowBox[{
         "2.`", ",", "77.`", ",", "\"\<c:1/3 t:27/84 - r2.nd2 (series 1)\>\"",
           ",", "0.`", ",", "0.`", ",", "71.2013148851078`", ",", 
          "\"\<NaN\>\"", ",", "0.`"}], "}"}], ",", 
        RowBox[{"{", 
         RowBox[{
         "2.`", ",", "77.`", ",", "\"\<c:1/3 t:28/84 - r2.nd2 (series 1)\>\"",
           ",", "0.`", ",", "0.`", ",", "73.5866203048918`", ",", 
          "\"\<NaN\>\"", ",", "0.`"}], "}"}], ",", 
        RowBox[{"{", 
         RowBox[{
         "2.`", ",", "77.`", ",", "\"\<c:1/3 t:29/84 - r2.nd2 (series 1)\>\"",
           ",", "0.`", ",", "0.`", ",", "75.9847795232534`", ",", 
          "\"\<NaN\>\"", ",", "0.`"}], "}"}], ",", 
        RowBox[{"{", 
         RowBox[{
         "2.`", ",", "77.`", ",", "\"\<c:1/3 t:30/84 - r2.nd2 (series 1)\>\"",
           ",", "0.`", ",", "0.`", ",", "78.3694323723968`", ",", 
          "\"\<NaN\>\"", ",", "0.`"}], "}"}], ",", 
        RowBox[{"{", 
         RowBox[{
         "2.`", ",", "77.`", ",", "\"\<c:1/3 t:31/84 - r2.nd2 (series 1)\>\"",
           ",", "0.`", ",", "0.`", ",", "80.7880431273207`", ",", 
          "\"\<NaN\>\"", ",", "0.`"}], "}"}], ",", 
        RowBox[{"{", 
         RowBox[{
         "2.`", ",", "77.`", ",", "\"\<c:1/3 t:32/84 - r2.nd2 (series 1)\>\"",
           ",", "0.`", ",", "0.`", ",", "83.2166421038899`", ",", 
          "\"\<NaN\>\"", ",", "0.`"}], "}"}], ",", 
        RowBox[{"{", 
         RowBox[{
         "2.`", ",", "77.`", ",", "\"\<c:1/3 t:33/84 - r2.nd2 (series 1)\>\"",
           ",", "0.`", ",", "0.`", ",", "85.6073332792725`", ",", 
          "\"\<NaN\>\"", ",", "0.`"}], "}"}], ",", 
        RowBox[{"{", 
         RowBox[{
         "2.`", ",", "77.`", ",", "\"\<c:1/3 t:34/84 - r2.nd2 (series 1)\>\"",
           ",", "0.`", ",", "0.`", ",", "87.9787579208444`", ",", 
          "\"\<NaN\>\"", ",", "0.`"}], "}"}], ",", 
        RowBox[{"{", 
         RowBox[{
         "2.`", ",", "77.`", ",", "\"\<c:1/3 t:35/84 - r2.nd2 (series 1)\>\"",
           ",", "0.`", ",", "0.`", ",", "90.3968536500893`", ",", 
          "\"\<NaN\>\"", ",", "0.`"}], "}"}], ",", 
        RowBox[{"{", 
         RowBox[{
         "2.`", ",", "77.`", ",", "\"\<c:1/3 t:36/84 - r2.nd2 (series 1)\>\"",
           ",", "0.`", ",", "0.`", ",", "92.8156575823053`", ",", 
          "\"\<NaN\>\"", ",", "0.`"}], "}"}], ",", 
        RowBox[{"{", 
         RowBox[{
         "2.`", ",", "77.`", ",", "\"\<c:1/3 t:37/84 - r2.nd2 (series 1)\>\"",
           ",", "0.`", ",", "0.`", ",", "95.2142724396884`", ",", 
          "\"\<NaN\>\"", ",", "0.`"}], "}"}], ",", 
        RowBox[{"{", 
         RowBox[{
         "2.`", ",", "77.`", ",", "\"\<c:1/3 t:38/84 - r2.nd2 (series 1)\>\"",
           ",", "0.`", ",", "0.`", ",", "97.6021038402803`", ",", 
          "\"\<NaN\>\"", ",", "0.`"}], "}"}], ",", 
        RowBox[{"{", 
         RowBox[{
         "2.`", ",", "77.`", ",", "\"\<c:1/3 t:39/84 - r2.nd2 (series 1)\>\"",
           ",", "0.`", ",", "0.`", ",", "99.9934946860652`", ",", 
          "\"\<NaN\>\"", ",", "0.`"}], "}"}], ",", 
        RowBox[{"{", 
         RowBox[{
         "2.`", ",", "77.`", ",", "\"\<c:1/3 t:40/84 - r2.nd2 (series 1)\>\"",
           ",", "0.`", ",", "0.`", ",", "102.423973557556`", ",", 
          "\"\<NaN\>\"", ",", "0.`"}], "}"}], ",", 
        RowBox[{"{", 
         RowBox[{
         "2.`", ",", "77.`", ",", "\"\<c:1/3 t:41/84 - r2.nd2 (series 1)\>\"",
           ",", "0.`", ",", "0.`", ",", "104.821933455178`", ",", 
          "\"\<NaN\>\"", ",", "0.`"}], "}"}], ",", 
        RowBox[{"{", 
         RowBox[{
         "2.`", ",", "77.`", ",", "\"\<c:1/3 t:42/84 - r2.nd2 (series 1)\>\"",
           ",", "0.`", ",", "0.`", ",", "107.22730405694`", ",", 
          "\"\<NaN\>\"", ",", "0.`"}], "}"}], ",", 
        RowBox[{"{", 
         RowBox[{
         "2.`", ",", "77.`", ",", "\"\<c:1/3 t:43/84 - r2.nd2 (series 1)\>\"",
           ",", "1.`", ",", "7068.045`", ",", "109.599843051619`", ",", 
          "7068.045`", ",", "9.64`"}], "}"}], ",", 
        RowBox[{"{", 
         RowBox[{
         "2.`", ",", "77.`", ",", "\"\<c:1/3 t:44/84 - r2.nd2 (series 1)\>\"",
           ",", "1.`", ",", "6672.186`", ",", "112.017921715734`", ",", 
          "6672.186`", ",", "9.1`"}], "}"}], ",", 
        RowBox[{"{", 
         RowBox[{
         "2.`", ",", "77.`", ",", "\"\<c:1/3 t:45/84 - r2.nd2 (series 1)\>\"",
           ",", "1.`", ",", "6670.633`", ",", "114.446366423513`", ",", 
          "6670.633`", ",", "9.098`"}], "}"}], ",", 
        RowBox[{"{", 
         RowBox[{
         "2.`", ",", "77.`", ",", "\"\<c:1/3 t:46/84 - r2.nd2 (series 1)\>\"",
           ",", "1.`", ",", "6689.262`", ",", "116.815765775242`", ",", 
          "6689.262`", ",", "9.123`"}], "}"}], ",", 
        RowBox[{"{", 
         RowBox[{
         "2.`", ",", "77.`", ",", "\"\<c:1/3 t:47/84 - r2.nd2 (series 1)\>\"",
           ",", "1.`", ",", "6791.72`", ",", "119.207369252569`", ",", 
          "6791.72`", ",", "9.263`"}], "}"}], ",", 
        RowBox[{"{", 
         RowBox[{
         "2.`", ",", "77.`", ",", "\"\<c:1/3 t:48/84 - r2.nd2 (series 1)\>\"",
           ",", "1.`", ",", "6610.089`", ",", "121.630764046544`", ",", 
          "6610.089`", ",", "9.015`"}], "}"}], ",", 
        RowBox[{"{", 
         RowBox[{
         "2.`", ",", "77.`", ",", "\"\<c:1/3 t:49/84 - r2.nd2 (series 1)\>\"",
           ",", "1.`", ",", "6375.678`", ",", "151.605863971423`", ",", 
          "6375.678`", ",", "8.695`"}], "}"}], ",", 
        RowBox[{"{", 
         RowBox[{
         "2.`", ",", "77.`", ",", "\"\<c:1/3 t:50/84 - r2.nd2 (series 1)\>\"",
           ",", "1.`", ",", "6139.714`", ",", "181.579406873676`", ",", 
          "6139.714`", ",", "8.374`"}], "}"}], ",", 
        RowBox[{"{", 
         RowBox[{
         "2.`", ",", "77.`", ",", "\"\<c:1/3 t:51/84 - r2.nd2 (series 1)\>\"",
           ",", "1.`", ",", "6155.238`", ",", "211.577650189008`", ",", 
          "6155.238`", ",", "8.395`"}], "}"}], ",", 
        RowBox[{"{", 
         RowBox[{
         "2.`", ",", "77.`", ",", "\"\<c:1/3 t:52/84 - r2.nd2 (series 1)\>\"",
           ",", "1.`", ",", "5768.692`", ",", "241.591519021626`", ",", 
          "5768.692`", ",", "7.868`"}], "}"}], ",", 
        RowBox[{"{", 
         RowBox[{
         "2.`", ",", "77.`", ",", "\"\<c:1/3 t:53/84 - r2.nd2 (series 1)\>\"",
           ",", "1.`", ",", "5571.539`", ",", "271.589924797015`", ",", 
          "5571.539`", ",", "7.599`"}], "}"}], ",", 
        RowBox[{"{", 
         RowBox[{
         "2.`", ",", "77.`", ",", "\"\<c:1/3 t:54/84 - r2.nd2 (series 1)\>\"",
           ",", "1.`", ",", "5621.215`", ",", "301.581195640791`", ",", 
          "5621.215`", ",", "7.666`"}], "}"}], ",", 
        RowBox[{"{", 
         RowBox[{
         "2.`", ",", "77.`", ",", "\"\<c:1/3 t:55/84 - r2.nd2 (series 1)\>\"",
           ",", "1.`", ",", "5580.853`", ",", "331.578199344949`", ",", 
          "5580.853`", ",", "7.611`"}], "}"}], ",", 
        RowBox[{"{", 
         RowBox[{
         "2.`", ",", "77.`", ",", "\"\<c:1/3 t:56/84 - r2.nd2 (series 1)\>\"",
           ",", "1.`", ",", "5692.625`", ",", "361.584552010918`", ",", 
          "5692.625`", ",", "7.764`"}], "}"}], ",", 
        RowBox[{"{", 
         RowBox[{
         "2.`", ",", "77.`", ",", "\"\<c:1/3 t:57/84 - r2.nd2 (series 1)\>\"",
           ",", "1.`", ",", "5757.826`", ",", "391.582661194311`", ",", 
          "5757.826`", ",", "7.853`"}], "}"}], ",", 
        RowBox[{"{", 
         RowBox[{
         "2.`", ",", "77.`", ",", "\"\<c:1/3 t:58/84 - r2.nd2 (series 1)\>\"",
           ",", "1.`", ",", "5701.939`", ",", "421.631776008859`", ",", 
          "5701.939`", ",", "7.777`"}], "}"}], ",", 
        RowBox[{"{", 
         RowBox[{
         "2.`", ",", "77.`", ",", "\"\<c:1/3 t:59/84 - r2.nd2 (series 1)\>\"",
           ",", "1.`", ",", "5647.606`", ",", "451.609302595483`", ",", 
          "5647.606`", ",", "7.702`"}], "}"}], ",", 
        RowBox[{"{", 
         RowBox[{
         "2.`", ",", "77.`", ",", "\"\<c:1/3 t:60/84 - r2.nd2 (series 1)\>\"",
           ",", "1.`", ",", "5759.378`", ",", "481.56995074284`", ",", 
          "5759.378`", ",", "7.855`"}], "}"}], ",", 
        RowBox[{"{", 
         RowBox[{
         "2.`", ",", "77.`", ",", "\"\<c:1/3 t:61/84 - r2.nd2 (series 1)\>\"",
           ",", "1.`", ",", "5863.389`", ",", "511.607005287438`", ",", 
          "5863.389`", ",", "7.997`"}], "}"}], ",", 
        RowBox[{"{", 
         RowBox[{
         "2.`", ",", "77.`", ",", "\"\<c:1/3 t:62/84 - r2.nd2 (series 1)\>\"",
           ",", "1.`", ",", "5888.227`", ",", "541.591630968892`", ",", 
          "5888.227`", ",", "8.031`"}], "}"}], ",", 
        RowBox[{"{", 
         RowBox[{
         "2.`", ",", "77.`", ",", "\"\<c:1/3 t:63/84 - r2.nd2 (series 1)\>\"",
           ",", "1.`", ",", "6111.771`", ",", "571.589529568562`", ",", 
          "6111.771`", ",", "8.335`"}], "}"}], ",", 
        RowBox[{"{", 
         RowBox[{
         "2.`", ",", "77.`", ",", "\"\<c:1/3 t:64/84 - r2.nd2 (series 1)\>\"",
           ",", "1.`", ",", "6090.038`", ",", "601.605399117233`", ",", 
          "6090.038`", ",", "8.306`"}], "}"}], ",", 
        RowBox[{"{", 
         RowBox[{
         "2.`", ",", "77.`", ",", "\"\<c:1/3 t:65/84 - r2.nd2 (series 1)\>\"",
           ",", "1.`", ",", "6096.248`", ",", "631.578193542804`", ",", 
          "6096.248`", ",", "8.314`"}], "}"}], ",", 
        RowBox[{"{", 
         RowBox[{
         "2.`", ",", "77.`", ",", "\"\<c:1/3 t:66/84 - r2.nd2 (series 1)\>\"",
           ",", "1.`", ",", "5917.722`", ",", "661.61495388453`", ",", 
          "5917.722`", ",", "8.071`"}], "}"}], ",", 
        RowBox[{"{", 
         RowBox[{
         "2.`", ",", "77.`", ",", "\"\<c:1/3 t:67/84 - r2.nd2 (series 1)\>\"",
           ",", "1.`", ",", "6023.285`", ",", "691.581955721763`", ",", 
          "6023.285`", ",", "8.215`"}], "}"}], ",", 
        RowBox[{"{", 
         RowBox[{
         "2.`", ",", "77.`", ",", "\"\<c:1/3 t:68/84 - r2.nd2 (series 1)\>\"",
           ",", "1.`", ",", "6099.352`", ",", "721.580191187134`", ",", 
          "6099.352`", ",", "8.319`"}], "}"}], ",", 
        RowBox[{"{", 
         RowBox[{
         "2.`", ",", "77.`", ",", "\"\<c:1/3 t:69/84 - r2.nd2 (series 1)\>\"",
           ",", "1.`", ",", "6102.457`", ",", "751.581393255017`", ",", 
          "6102.457`", ",", "8.323`"}], "}"}], ",", 
        RowBox[{"{", 
         RowBox[{
         "2.`", ",", "77.`", ",", "\"\<c:1/3 t:70/84 - r2.nd2 (series 1)\>\"",
           ",", "1.`", ",", "6051.228`", ",", "781.622295304233`", ",", 
          "6051.228`", ",", "8.253`"}], "}"}], ",", 
        RowBox[{"{", 
         RowBox[{
         "2.`", ",", "77.`", ",", "\"\<c:1/3 t:71/84 - r2.nd2 (series 1)\>\"",
           ",", "1.`", ",", "5990.685`", ",", "811.620744083752`", ",", 
          "5990.685`", ",", "8.17`"}], "}"}], ",", 
        RowBox[{"{", 
         RowBox[{
         "2.`", ",", "77.`", ",", "\"\<c:1/3 t:72/84 - r2.nd2 (series 1)\>\"",
           ",", "1.`", ",", "6015.523`", ",", "841.587694042984`", ",", 
          "6015.523`", ",", "8.204`"}], "}"}], ",", 
        RowBox[{"{", 
         RowBox[{
         "2.`", ",", "77.`", ",", "\"\<c:1/3 t:73/84 - r2.nd2 (series 1)\>\"",
           ",", "1.`", ",", "6189.391`", ",", "871.609239795798`", ",", 
          "6189.391`", ",", "8.441`"}], "}"}], ",", 
        RowBox[{"{", 
         RowBox[{
         "2.`", ",", "77.`", ",", "\"\<c:1/3 t:74/84 - r2.nd2 (series 1)\>\"",
           ",", "1.`", ",", "6181.629`", ",", "901.584181356254`", ",", 
          "6181.629`", ",", "8.431`"}], "}"}], ",", 
        RowBox[{"{", 
         RowBox[{
         "2.`", ",", "77.`", ",", "\"\<c:1/3 t:75/84 - r2.nd2 (series 1)\>\"",
           ",", "1.`", ",", "6108.667`", ",", "931.582390882624`", ",", 
          "6108.667`", ",", "8.331`"}], "}"}], ",", 
        RowBox[{"{", 
         RowBox[{
         "2.`", ",", "77.`", ",", "\"\<c:1/3 t:76/84 - r2.nd2 (series 1)\>\"",
           ",", "1.`", ",", "6240.62`", ",", "961.580593241639`", ",", 
          "6240.62`", ",", "8.511`"}], "}"}], ",", 
        RowBox[{"{", 
         RowBox[{
         "2.`", ",", "77.`", ",", "\"\<c:1/3 t:77/84 - r2.nd2 (series 1)\>\"",
           ",", "1.`", ",", "6135.057`", ",", "991.579313356753`", ",", 
          "6135.057`", ",", "8.367`"}], "}"}], ",", 
        RowBox[{"{", 
         RowBox[{
         "2.`", ",", "77.`", ",", "\"\<c:1/3 t:78/84 - r2.nd2 (series 1)\>\"",
           ",", "1.`", ",", "6371.021`", ",", "1021.60832715254`", ",", 
          "6371.021`", ",", "8.689`"}], "}"}], ",", 
        RowBox[{"{", 
         RowBox[{
         "2.`", ",", "77.`", ",", "\"\<c:1/3 t:79/84 - r2.nd2 (series 1)\>\"",
           ",", "1.`", ",", "6360.154`", ",", "1051.59101560023`", ",", 
          "6360.154`", ",", "8.674`"}], "}"}], ",", 
        RowBox[{"{", 
         RowBox[{
         "2.`", ",", "77.`", ",", "\"\<c:1/3 t:80/84 - r2.nd2 (series 1)\>\"",
           ",", "1.`", ",", "6339.973`", ",", "1081.58921591143`", ",", 
          "6339.973`", ",", "8.647`"}], "}"}], ",", 
        RowBox[{"{", 
         RowBox[{
         "2.`", ",", "77.`", ",", "\"\<c:1/3 t:81/84 - r2.nd2 (series 1)\>\"",
           ",", "1.`", ",", "6330.659`", ",", "1111.60721484725`", ",", 
          "6330.659`", ",", "8.634`"}], "}"}], ",", 
        RowBox[{"{", 
         RowBox[{
         "2.`", ",", "77.`", ",", "\"\<c:1/3 t:82/84 - r2.nd2 (series 1)\>\"",
           ",", "1.`", ",", "6367.917`", ",", "1141.62073589249`", ",", 
          "6367.917`", ",", "8.685`"}], "}"}], ",", 
        RowBox[{"{", 
         RowBox[{
         "2.`", ",", "77.`", ",", "\"\<c:1/3 t:83/84 - r2.nd2 (series 1)\>\"",
           ",", "1.`", ",", "6290.296`", ",", "1171.57613344009`", ",", 
          "6290.296`", ",", "8.579`"}], "}"}], ",", 
        RowBox[{"{", 
         RowBox[{
         "2.`", ",", "77.`", ",", "\"\<c:1/3 t:84/84 - r2.nd2 (series 1)\>\"",
           ",", "1.`", ",", "6392.754`", ",", "1201.61353338295`", ",", 
          "6392.754`", ",", "8.719`"}], "}"}], ",", 
        RowBox[{"{", 
         RowBox[{
         "2.`", ",", "78.`", ",", "\"\<c:1/3 t:1/84 - r2.nd2 (series 1)\>\"", 
          ",", "0.`", ",", "0.`", ",", "0.0305686849150806`", ",", 
          "\"\<NaN\>\"", ",", "0.`"}], "}"}], ",", 
        RowBox[{"{", 
         RowBox[{
         "2.`", ",", "78.`", ",", "\"\<c:1/3 t:2/84 - r2.nd2 (series 1)\>\"", 
          ",", "0.`", ",", "0.`", ",", "4.73111453022062`", ",", 
          "\"\<NaN\>\"", ",", "0.`"}], "}"}], ",", 
        RowBox[{"{", 
         RowBox[{
         "2.`", ",", "78.`", ",", "\"\<c:1/3 t:3/84 - r2.nd2 (series 1)\>\"", 
          ",", "0.`", ",", "0.`", ",", "11.4255131737478`", ",", 
          "\"\<NaN\>\"", ",", "0.`"}], "}"}], ",", 
        RowBox[{"{", 
         RowBox[{
         "2.`", ",", "78.`", ",", "\"\<c:1/3 t:4/84 - r2.nd2 (series 1)\>\"", 
          ",", "0.`", ",", "0.`", ",", "15.9334216677807`", ",", 
          "\"\<NaN\>\"", ",", "0.`"}], "}"}], ",", 
        RowBox[{"{", 
         RowBox[{
         "2.`", ",", "78.`", ",", "\"\<c:1/3 t:5/84 - r2.nd2 (series 1)\>\"", 
          ",", "0.`", ",", "0.`", ",", "18.329444672944`", ",", "\"\<NaN\>\"",
           ",", "0.`"}], "}"}], ",", 
        RowBox[{"{", 
         RowBox[{
         "2.`", ",", "78.`", ",", "\"\<c:1/3 t:6/84 - r2.nd2 (series 1)\>\"", 
          ",", "0.`", ",", "0.`", ",", "20.7276909234784`", ",", 
          "\"\<NaN\>\"", ",", "0.`"}], "}"}], ",", 
        RowBox[{"{", 
         RowBox[{
         "2.`", ",", "78.`", ",", "\"\<c:1/3 t:7/84 - r2.nd2 (series 1)\>\"", 
          ",", "0.`", ",", "0.`", ",", "23.1563868299983`", ",", 
          "\"\<NaN\>\"", ",", "0.`"}], "}"}], ",", 
        RowBox[{"{", 
         RowBox[{
         "2.`", ",", "78.`", ",", "\"\<c:1/3 t:8/84 - r2.nd2 (series 1)\>\"", 
          ",", "0.`", ",", "0.`", ",", "25.5488305944129`", ",", 
          "\"\<NaN\>\"", ",", "0.`"}], "}"}], ",", 
        RowBox[{"{", 
         RowBox[{
         "2.`", ",", "78.`", ",", "\"\<c:1/3 t:9/84 - r2.nd2 (series 1)\>\"", 
          ",", "0.`", ",", "0.`", ",", "27.9471038078591`", ",", 
          "\"\<NaN\>\"", ",", "0.`"}], "}"}], ",", 
        RowBox[{"{", 
         RowBox[{
         "2.`", ",", "78.`", ",", "\"\<c:1/3 t:10/84 - r2.nd2 (series 1)\>\"",
           ",", "0.`", ",", "0.`", ",", "30.3185578014571`", ",", 
          "\"\<NaN\>\"", ",", "0.`"}], "}"}], ",", 
        RowBox[{"{", 
         RowBox[{
         "2.`", ",", "78.`", ",", "\"\<c:1/3 t:11/84 - r2.nd2 (series 1)\>\"",
           ",", "0.`", ",", "0.`", ",", "32.7407826099954`", ",", 
          "\"\<NaN\>\"", ",", "0.`"}], "}"}], ",", 
        RowBox[{"{", 
         RowBox[{
         "2.`", ",", "78.`", ",", "\"\<c:1/3 t:12/84 - r2.nd2 (series 1)\>\"",
           ",", "0.`", ",", "0.`", ",", "35.1799336401652`", ",", 
          "\"\<NaN\>\"", ",", "0.`"}], "}"}], ",", 
        RowBox[{"{", 
         RowBox[{
         "2.`", ",", "78.`", ",", "\"\<c:1/3 t:13/84 - r2.nd2 (series 1)\>\"",
           ",", "0.`", ",", "0.`", ",", "37.5612782428581`", ",", 
          "\"\<NaN\>\"", ",", "0.`"}], "}"}], ",", 
        RowBox[{"{", 
         RowBox[{
         "2.`", ",", "78.`", ",", "\"\<c:1/3 t:14/84 - r2.nd2 (series 1)\>\"",
           ",", "0.`", ",", "0.`", ",", "39.9461993558723`", ",", 
          "\"\<NaN\>\"", ",", "0.`"}], "}"}], ",", 
        RowBox[{"{", 
         RowBox[{
         "2.`", ",", "78.`", ",", "\"\<c:1/3 t:15/84 - r2.nd2 (series 1)\>\"",
           ",", "0.`", ",", "0.`", ",", "42.3564471723027`", ",", 
          "\"\<NaN\>\"", ",", "0.`"}], "}"}], ",", 
        RowBox[{"{", 
         RowBox[{
         "2.`", ",", "78.`", ",", "\"\<c:1/3 t:16/84 - r2.nd2 (series 1)\>\"",
           ",", "0.`", ",", "0.`", ",", "44.767972484501`", ",", 
          "\"\<NaN\>\"", ",", "0.`"}], "}"}], ",", 
        RowBox[{"{", 
         RowBox[{
         "2.`", ",", "78.`", ",", "\"\<c:1/3 t:17/84 - r2.nd2 (series 1)\>\"",
           ",", "0.`", ",", "0.`", ",", "47.1608278598971`", ",", 
          "\"\<NaN\>\"", ",", "0.`"}], "}"}], ",", 
        RowBox[{"{", 
         RowBox[{
         "2.`", ",", "78.`", ",", "\"\<c:1/3 t:18/84 - r2.nd2 (series 1)\>\"",
           ",", "0.`", ",", "0.`", ",", "49.5620704062748`", ",", 
          "\"\<NaN\>\"", ",", "0.`"}], "}"}], ",", 
        RowBox[{"{", 
         RowBox[{
         "2.`", ",", "78.`", ",", "\"\<c:1/3 t:19/84 - r2.nd2 (series 1)\>\"",
           ",", "1.`", ",", "6397.412`", ",", "51.9591337018739`", ",", 
          "6397.412`", ",", "15.807`"}], "}"}], ",", 
        RowBox[{"{", 
         RowBox[{
         "2.`", ",", "78.`", ",", "\"\<c:1/3 t:20/84 - r2.nd2 (series 1)\>\"",
           ",", "1.`", ",", "6319.792`", ",", "54.3607701114919`", ",", 
          "6319.792`", ",", "15.616`"}], "}"}], ",", 
        RowBox[{"{", 
         RowBox[{
         "2.`", ",", "78.`", ",", "\"\<c:1/3 t:21/84 - r2.nd2 (series 1)\>\"",
           ",", "1.`", ",", "8857.955`", ",", "56.7639529633559`", ",", 
          "8857.955`", ",", "21.887`"}], "}"}], ",", 
        RowBox[{"{", 
         RowBox[{
         "2.`", ",", "78.`", ",", "\"\<c:1/3 t:22/84 - r2.nd2 (series 1)\>\"",
           ",", "1.`", ",", "7588.097`", ",", "59.1942413879744`", ",", 
          "7588.097`", ",", "18.75`"}], "}"}], ",", 
        RowBox[{"{", 
         RowBox[{
         "2.`", ",", "78.`", ",", "\"\<c:1/3 t:23/84 - r2.nd2 (series 1)\>\"",
           ",", "1.`", ",", "7512.03`", ",", "61.5548631185069`", ",", 
          "7512.03`", ",", "18.562`"}], "}"}], ",", 
        RowBox[{"{", 
         RowBox[{
         "2.`", ",", "78.`", ",", "\"\<c:1/3 t:24/84 - r2.nd2 (series 1)\>\"",
           ",", "1.`", ",", "8153.168`", ",", "63.9756554798819`", ",", 
          "8153.168`", ",", "20.146`"}], "}"}], ",", 
        RowBox[{"{", 
         RowBox[{
         "2.`", ",", "78.`", ",", "\"\<c:1/3 t:25/84 - r2.nd2 (series 1)\>\"",
           ",", "1.`", ",", "7881.5`", ",", "66.3568778962306`", ",", 
          "7881.5`", ",", "19.474`"}], "}"}], ",", 
        RowBox[{"{", 
         RowBox[{
         "2.`", ",", "78.`", ",", "\"\<c:1/3 t:26/84 - r2.nd2 (series 1)\>\"",
           ",", "1.`", ",", "8044.501`", ",", "68.7920271529927`", ",", 
          "8044.501`", ",", "19.877`"}], "}"}], ",", 
        RowBox[{"{", 
         RowBox[{
         "2.`", ",", "78.`", ",", "\"\<c:1/3 t:27/84 - r2.nd2 (series 1)\>\"",
           ",", "0.`", ",", "0.`", ",", "71.2013148851078`", ",", 
          "\"\<NaN\>\"", ",", "0.`"}], "}"}], ",", 
        RowBox[{"{", 
         RowBox[{
         "2.`", ",", "78.`", ",", "\"\<c:1/3 t:28/84 - r2.nd2 (series 1)\>\"",
           ",", "0.`", ",", "0.`", ",", "73.5866203048918`", ",", 
          "\"\<NaN\>\"", ",", "0.`"}], "}"}], ",", 
        RowBox[{"{", 
         RowBox[{
         "2.`", ",", "78.`", ",", "\"\<c:1/3 t:29/84 - r2.nd2 (series 1)\>\"",
           ",", "1.`", ",", "7634.669`", ",", "75.9847795232534`", ",", 
          "7634.669`", ",", "18.865`"}], "}"}], ",", 
        RowBox[{"{", 
         RowBox[{
         "2.`", ",", "78.`", ",", "\"\<c:1/3 t:30/84 - r2.nd2 (series 1)\>\"",
           ",", "0.`", ",", "0.`", ",", "78.3694323723968`", ",", 
          "\"\<NaN\>\"", ",", "0.`"}], "}"}], ",", 
        RowBox[{"{", 
         RowBox[{
         "2.`", ",", "78.`", ",", "\"\<c:1/3 t:31/84 - r2.nd2 (series 1)\>\"",
           ",", "1.`", ",", "7721.603`", ",", "80.7880431273207`", ",", 
          "7721.603`", ",", "19.079`"}], "}"}], ",", 
        RowBox[{"{", 
         RowBox[{
         "2.`", ",", "78.`", ",", "\"\<c:1/3 t:32/84 - r2.nd2 (series 1)\>\"",
           ",", "1.`", ",", "7845.794`", ",", "83.2166421038899`", ",", 
          "7845.794`", ",", "19.386`"}], "}"}], ",", 
        RowBox[{"{", 
         RowBox[{
         "2.`", ",", "78.`", ",", "\"\<c:1/3 t:33/84 - r2.nd2 (series 1)\>\"",
           ",", "1.`", ",", "7553.944`", ",", "85.6073332792725`", ",", 
          "7553.944`", ",", "18.665`"}], "}"}], ",", 
        RowBox[{"{", 
         RowBox[{
         "2.`", ",", "78.`", ",", "\"\<c:1/3 t:34/84 - r2.nd2 (series 1)\>\"",
           ",", "1.`", ",", "7611.383`", ",", "87.9787579208444`", ",", 
          "7611.383`", ",", "18.807`"}], "}"}], ",", 
        RowBox[{"{", 
         RowBox[{
         "2.`", ",", "78.`", ",", "\"\<c:1/3 t:35/84 - r2.nd2 (series 1)\>\"",
           ",", "1.`", ",", "7546.183`", ",", "90.3968536500893`", ",", 
          "7546.183`", ",", "18.646`"}], "}"}], ",", 
        RowBox[{"{", 
         RowBox[{
         "2.`", ",", "78.`", ",", "\"\<c:1/3 t:36/84 - r2.nd2 (series 1)\>\"",
           ",", "1.`", ",", "7796.118`", ",", "92.8156575823053`", ",", 
          "7796.118`", ",", "19.264`"}], "}"}], ",", 
        RowBox[{"{", 
         RowBox[{
         "2.`", ",", "78.`", ",", "\"\<c:1/3 t:37/84 - r2.nd2 (series 1)\>\"",
           ",", "1.`", ",", "7693.66`", ",", "95.2142724396884`", ",", 
          "7693.66`", ",", "19.01`"}], "}"}], ",", 
        RowBox[{"{", 
         RowBox[{
         "2.`", ",", "78.`", ",", "\"\<c:1/3 t:38/84 - r2.nd2 (series 1)\>\"",
           ",", "1.`", ",", "7636.221`", ",", "97.6021038402803`", ",", 
          "7636.221`", ",", "18.868`"}], "}"}], ",", 
        RowBox[{"{", 
         RowBox[{
         "2.`", ",", "78.`", ",", "\"\<c:1/3 t:39/84 - r2.nd2 (series 1)\>\"",
           ",", "1.`", ",", "7757.308`", ",", "99.9934946860652`", ",", 
          "7757.308`", ",", "19.168`"}], "}"}], ",", 
        RowBox[{"{", 
         RowBox[{
         "2.`", ",", "78.`", ",", "\"\<c:1/3 t:40/84 - r2.nd2 (series 1)\>\"",
           ",", "1.`", ",", "7586.545`", ",", "102.423973557556`", ",", 
          "7586.545`", ",", "18.746`"}], "}"}], ",", 
        RowBox[{"{", 
         RowBox[{
         "2.`", ",", "78.`", ",", "\"\<c:1/3 t:41/84 - r2.nd2 (series 1)\>\"",
           ",", "1.`", ",", "7491.849`", ",", "104.821933455178`", ",", 
          "7491.849`", ",", "18.512`"}], "}"}], ",", 
        RowBox[{"{", 
         RowBox[{
         "2.`", ",", "78.`", ",", "\"\<c:1/3 t:42/84 - r2.nd2 (series 1)\>\"",
           ",", "1.`", ",", "8066.234`", ",", "107.22730405694`", ",", 
          "8066.234`", ",", "19.931`"}], "}"}], ",", 
        RowBox[{"{", 
         RowBox[{
         "2.`", ",", "78.`", ",", "\"\<c:1/3 t:43/84 - r2.nd2 (series 1)\>\"",
           ",", "1.`", ",", "7952.91`", ",", "109.599843051619`", ",", 
          "7952.91`", ",", "19.651`"}], "}"}], ",", 
        RowBox[{"{", 
         RowBox[{
         "2.`", ",", "78.`", ",", "\"\<c:1/3 t:44/84 - r2.nd2 (series 1)\>\"",
           ",", "1.`", ",", "7766.623`", ",", "112.017921715734`", ",", 
          "7766.623`", ",", "19.191`"}], "}"}], ",", 
        RowBox[{"{", 
         RowBox[{
         "2.`", ",", "78.`", ",", "\"\<c:1/3 t:45/84 - r2.nd2 (series 1)\>\"",
           ",", "1.`", ",", "7797.67`", ",", "114.446366423513`", ",", 
          "7797.67`", ",", "19.267`"}], "}"}], ",", 
        RowBox[{"{", 
         RowBox[{
         "2.`", ",", "78.`", ",", "\"\<c:1/3 t:46/84 - r2.nd2 (series 1)\>\"",
           ",", "1.`", ",", "7710.736`", ",", "116.815765775242`", ",", 
          "7710.736`", ",", "19.053`"}], "}"}], ",", 
        RowBox[{"{", 
         RowBox[{
         "2.`", ",", "78.`", ",", "\"\<c:1/3 t:47/84 - r2.nd2 (series 1)\>\"",
           ",", "1.`", ",", "7844.242`", ",", "119.207369252569`", ",", 
          "7844.242`", ",", "19.382`"}], "}"}], ",", 
        RowBox[{"{", 
         RowBox[{
         "2.`", ",", "78.`", ",", "\"\<c:1/3 t:48/84 - r2.nd2 (series 1)\>\"",
           ",", "1.`", ",", "7654.85`", ",", "121.630764046544`", ",", 
          "7654.85`", ",", "18.914`"}], "}"}], ",", 
        RowBox[{"{", 
         RowBox[{
         "2.`", ",", "78.`", ",", "\"\<c:1/3 t:49/84 - r2.nd2 (series 1)\>\"",
           ",", "1.`", ",", "7814.747`", ",", "151.605863971423`", ",", 
          "7814.747`", ",", "19.31`"}], "}"}], ",", 
        RowBox[{"{", 
         RowBox[{
         "2.`", ",", "78.`", ",", "\"\<c:1/3 t:50/84 - r2.nd2 (series 1)\>\"",
           ",", "1.`", ",", "7480.982`", ",", "181.579406873676`", ",", 
          "7480.982`", ",", "18.485`"}], "}"}], ",", 
        RowBox[{"{", 
         RowBox[{
         "2.`", ",", "78.`", ",", "\"\<c:1/3 t:51/84 - r2.nd2 (series 1)\>\"",
           ",", "1.`", ",", "7657.955`", ",", "211.577650189008`", ",", 
          "7657.955`", ",", "18.922`"}], "}"}], ",", 
        RowBox[{"{", 
         RowBox[{
         "2.`", ",", "78.`", ",", "\"\<c:1/3 t:52/84 - r2.nd2 (series 1)\>\"",
           ",", "1.`", ",", "7215.523`", ",", "241.591519021626`", ",", 
          "7215.523`", ",", "17.829`"}], "}"}], ",", 
        RowBox[{"{", 
         RowBox[{
         "2.`", ",", "78.`", ",", "\"\<c:1/3 t:53/84 - r2.nd2 (series 1)\>\"",
           ",", "1.`", ",", "6929.882`", ",", "271.589924797015`", ",", 
          "6929.882`", ",", "17.123`"}], "}"}], ",", 
        RowBox[{"{", 
         RowBox[{
         "2.`", ",", "78.`", ",", "\"\<c:1/3 t:54/84 - r2.nd2 (series 1)\>\"",
           ",", "1.`", ",", "6889.521`", ",", "301.581195640791`", ",", 
          "6889.521`", ",", "17.023`"}], "}"}], ",", 
        RowBox[{"{", 
         RowBox[{
         "2.`", ",", "78.`", ",", "\"\<c:1/3 t:55/84 - r2.nd2 (series 1)\>\"",
           ",", "1.`", ",", "6748.252`", ",", "331.578199344949`", ",", 
          "6748.252`", ",", "16.674`"}], "}"}], ",", 
        RowBox[{"{", 
         RowBox[{
         "2.`", ",", "78.`", ",", "\"\<c:1/3 t:56/84 - r2.nd2 (series 1)\>\"",
           ",", "1.`", ",", "6839.844`", ",", "361.584552010918`", ",", 
          "6839.844`", ",", "16.901`"}], "}"}], ",", 
        RowBox[{"{", 
         RowBox[{
         "2.`", ",", "78.`", ",", "\"\<c:1/3 t:57/84 - r2.nd2 (series 1)\>\"",
           ",", "1.`", ",", "6932.987`", ",", "391.582661194311`", ",", 
          "6932.987`", ",", "17.131`"}], "}"}], ",", 
        RowBox[{"{", 
         RowBox[{
         "2.`", ",", "78.`", ",", "\"\<c:1/3 t:58/84 - r2.nd2 (series 1)\>\"",
           ",", "1.`", ",", "6945.407`", ",", "421.631776008859`", ",", 
          "6945.407`", ",", "17.161`"}], "}"}], ",", 
        RowBox[{"{", 
         RowBox[{
         "2.`", ",", "78.`", ",", "\"\<c:1/3 t:59/84 - r2.nd2 (series 1)\>\"",
           ",", "1.`", ",", "6721.862`", ",", "451.609302595483`", ",", 
          "6721.862`", ",", "16.609`"}], "}"}], ",", 
        RowBox[{"{", 
         RowBox[{
         "2.`", ",", "78.`", ",", "\"\<c:1/3 t:60/84 - r2.nd2 (series 1)\>\"",
           ",", "1.`", ",", "6638.033`", ",", "481.56995074284`", ",", 
          "6638.033`", ",", "16.402`"}], "}"}], ",", 
        RowBox[{"{", 
         RowBox[{
         "2.`", ",", "78.`", ",", "\"\<c:1/3 t:61/84 - r2.nd2 (series 1)\>\"",
           ",", "1.`", ",", "6790.167`", ",", "511.607005287438`", ",", 
          "6790.167`", ",", "16.778`"}], "}"}], ",", 
        RowBox[{"{", 
         RowBox[{
         "2.`", ",", "78.`", ",", "\"\<c:1/3 t:62/84 - r2.nd2 (series 1)\>\"",
           ",", "1.`", ",", "6693.919`", ",", "541.591630968892`", ",", 
          "6693.919`", ",", "16.54`"}], "}"}], ",", 
        RowBox[{"{", 
         RowBox[{
         "2.`", ",", "78.`", ",", "\"\<c:1/3 t:63/84 - r2.nd2 (series 1)\>\"",
           ",", "1.`", ",", "6833.634`", ",", "571.589529568562`", ",", 
          "6833.634`", ",", "16.885`"}], "}"}], ",", 
        RowBox[{"{", 
         RowBox[{
         "2.`", ",", "78.`", ",", "\"\<c:1/3 t:64/84 - r2.nd2 (series 1)\>\"",
           ",", "1.`", ",", "6787.062`", ",", "601.605399117233`", ",", 
          "6787.062`", ",", "16.77`"}], "}"}], ",", 
        RowBox[{"{", 
         RowBox[{
         "2.`", ",", "78.`", ",", "\"\<c:1/3 t:65/84 - r2.nd2 (series 1)\>\"",
           ",", "1.`", ",", "6790.167`", ",", "631.578193542804`", ",", 
          "6790.167`", ",", "16.778`"}], "}"}], ",", 
        RowBox[{"{", 
         RowBox[{
         "2.`", ",", "78.`", ",", "\"\<c:1/3 t:66/84 - r2.nd2 (series 1)\>\"",
           ",", "1.`", ",", "6599.223`", ",", "661.61495388453`", ",", 
          "6599.223`", ",", "16.306`"}], "}"}], ",", 
        RowBox[{"{", 
         RowBox[{
         "2.`", ",", "78.`", ",", "\"\<c:1/3 t:67/84 - r2.nd2 (series 1)\>\"",
           ",", "1.`", ",", "6697.023`", ",", "691.581955721763`", ",", 
          "6697.023`", ",", "16.548`"}], "}"}], ",", 
        RowBox[{"{", 
         RowBox[{
         "2.`", ",", "78.`", ",", "\"\<c:1/3 t:68/84 - r2.nd2 (series 1)\>\"",
           ",", "1.`", ",", "6818.11`", ",", "721.580191187134`", ",", 
          "6818.11`", ",", "16.847`"}], "}"}], ",", 
        RowBox[{"{", 
         RowBox[{
         "2.`", ",", "78.`", ",", "\"\<c:1/3 t:69/84 - r2.nd2 (series 1)\>\"",
           ",", "1.`", ",", "6867.787`", ",", "751.581393255017`", ",", 
          "6867.787`", ",", "16.97`"}], "}"}], ",", 
        RowBox[{"{", 
         RowBox[{
         "2.`", ",", "78.`", ",", "\"\<c:1/3 t:70/84 - r2.nd2 (series 1)\>\"",
           ",", "1.`", ",", "6870.892`", ",", "781.622295304233`", ",", 
          "6870.892`", ",", "16.977`"}], "}"}], ",", 
        RowBox[{"{", 
         RowBox[{
         "2.`", ",", "78.`", ",", "\"\<c:1/3 t:71/84 - r2.nd2 (series 1)\>\"",
           ",", "1.`", ",", "6839.844`", ",", "811.620744083752`", ",", 
          "6839.844`", ",", "16.901`"}], "}"}], ",", 
        RowBox[{"{", 
         RowBox[{
         "2.`", ",", "78.`", ",", "\"\<c:1/3 t:72/84 - r2.nd2 (series 1)\>\"",
           ",", "1.`", ",", "6875.549`", ",", "841.587694042984`", ",", 
          "6875.549`", ",", "16.989`"}], "}"}], ",", 
        RowBox[{"{", 
         RowBox[{
         "2.`", ",", "78.`", ",", "\"\<c:1/3 t:73/84 - r2.nd2 (series 1)\>\"",
           ",", "1.`", ",", "7085.122`", ",", "871.609239795798`", ",", 
          "7085.122`", ",", "17.507`"}], "}"}], ",", 
        RowBox[{"{", 
         RowBox[{
         "2.`", ",", "78.`", ",", "\"\<c:1/3 t:74/84 - r2.nd2 (series 1)\>\"",
           ",", "1.`", ",", "7086.674`", ",", "901.584181356254`", ",", 
          "7086.674`", ",", "17.511`"}], "}"}], ",", 
        RowBox[{"{", 
         RowBox[{
         "2.`", ",", "78.`", ",", "\"\<c:1/3 t:75/84 - r2.nd2 (series 1)\>\"",
           ",", "1.`", ",", "7055.626`", ",", "931.582390882624`", ",", 
          "7055.626`", ",", "17.434`"}], "}"}], ",", 
        RowBox[{"{", 
         RowBox[{
         "2.`", ",", "78.`", ",", "\"\<c:1/3 t:76/84 - r2.nd2 (series 1)\>\"",
           ",", "1.`", ",", "7204.656`", ",", "961.580593241639`", ",", 
          "7204.656`", ",", "17.802`"}], "}"}], ",", 
        RowBox[{"{", 
         RowBox[{
         "2.`", ",", "78.`", ",", "\"\<c:1/3 t:77/84 - r2.nd2 (series 1)\>\"",
           ",", "1.`", ",", "7159.637`", ",", "991.579313356753`", ",", 
          "7159.637`", ",", "17.691`"}], "}"}], ",", 
        RowBox[{"{", 
         RowBox[{
         "2.`", ",", "78.`", ",", "\"\<c:1/3 t:78/84 - r2.nd2 (series 1)\>\"",
           ",", "1.`", ",", "7439.067`", ",", "1021.60832715254`", ",", 
          "7439.067`", ",", "18.381`"}], "}"}], ",", 
        RowBox[{"{", 
         RowBox[{
         "2.`", ",", "78.`", ",", "\"\<c:1/3 t:79/84 - r2.nd2 (series 1)\>\"",
           ",", "1.`", ",", "7479.43`", ",", "1051.59101560023`", ",", 
          "7479.43`", ",", "18.481`"}], "}"}], ",", 
        RowBox[{"{", 
         RowBox[{
         "2.`", ",", "78.`", ",", "\"\<c:1/3 t:80/84 - r2.nd2 (series 1)\>\"",
           ",", "1.`", ",", "7449.934`", ",", "1081.58921591143`", ",", 
          "7449.934`", ",", "18.408`"}], "}"}], ",", 
        RowBox[{"{", 
         RowBox[{
         "2.`", ",", "78.`", ",", "\"\<c:1/3 t:81/84 - r2.nd2 (series 1)\>\"",
           ",", "1.`", ",", "7445.277`", ",", "1111.60721484725`", ",", 
          "7445.277`", ",", "18.397`"}], "}"}], ",", 
        RowBox[{"{", 
         RowBox[{
         "2.`", ",", "78.`", ",", "\"\<c:1/3 t:82/84 - r2.nd2 (series 1)\>\"",
           ",", "1.`", ",", "7358.343`", ",", "1141.62073589249`", ",", 
          "7358.343`", ",", "18.182`"}], "}"}], ",", 
        RowBox[{"{", 
         RowBox[{
         "2.`", ",", "78.`", ",", "\"\<c:1/3 t:83/84 - r2.nd2 (series 1)\>\"",
           ",", "1.`", ",", "7383.181`", ",", "1171.57613344009`", ",", 
          "7383.181`", ",", "18.243`"}], "}"}], ",", 
        RowBox[{"{", 
         RowBox[{
         "2.`", ",", "78.`", ",", "\"\<c:1/3 t:84/84 - r2.nd2 (series 1)\>\"",
           ",", "1.`", ",", "7496.506`", ",", "1201.61353338295`", ",", 
          "7496.506`", ",", "18.523`"}], "}"}], ",", 
        RowBox[{"{", 
         RowBox[{
         "2.`", ",", "79.`", ",", "\"\<c:1/3 t:1/84 - r2.nd2 (series 1)\>\"", 
          ",", "0.`", ",", "0.`", ",", "0.0305686849150806`", ",", 
          "\"\<NaN\>\"", ",", "0.`"}], "}"}], ",", 
        RowBox[{"{", 
         RowBox[{
         "2.`", ",", "79.`", ",", "\"\<c:1/3 t:2/84 - r2.nd2 (series 1)\>\"", 
          ",", "0.`", ",", "0.`", ",", "4.73111453022062`", ",", 
          "\"\<NaN\>\"", ",", "0.`"}], "}"}], ",", 
        RowBox[{"{", 
         RowBox[{
         "2.`", ",", "79.`", ",", "\"\<c:1/3 t:3/84 - r2.nd2 (series 1)\>\"", 
          ",", "0.`", ",", "0.`", ",", "11.4255131737478`", ",", 
          "\"\<NaN\>\"", ",", "0.`"}], "}"}], ",", 
        RowBox[{"{", 
         RowBox[{
         "2.`", ",", "79.`", ",", "\"\<c:1/3 t:4/84 - r2.nd2 (series 1)\>\"", 
          ",", "0.`", ",", "0.`", ",", "15.9334216677807`", ",", 
          "\"\<NaN\>\"", ",", "0.`"}], "}"}], ",", 
        RowBox[{"{", 
         RowBox[{
         "2.`", ",", "79.`", ",", "\"\<c:1/3 t:5/84 - r2.nd2 (series 1)\>\"", 
          ",", "0.`", ",", "0.`", ",", "18.329444672944`", ",", "\"\<NaN\>\"",
           ",", "0.`"}], "}"}], ",", 
        RowBox[{"{", 
         RowBox[{
         "2.`", ",", "79.`", ",", "\"\<c:1/3 t:6/84 - r2.nd2 (series 1)\>\"", 
          ",", "0.`", ",", "0.`", ",", "20.7276909234784`", ",", 
          "\"\<NaN\>\"", ",", "0.`"}], "}"}], ",", 
        RowBox[{"{", 
         RowBox[{
         "2.`", ",", "79.`", ",", "\"\<c:1/3 t:7/84 - r2.nd2 (series 1)\>\"", 
          ",", "0.`", ",", "0.`", ",", "23.1563868299983`", ",", 
          "\"\<NaN\>\"", ",", "0.`"}], "}"}], ",", 
        RowBox[{"{", 
         RowBox[{
         "2.`", ",", "79.`", ",", "\"\<c:1/3 t:8/84 - r2.nd2 (series 1)\>\"", 
          ",", "0.`", ",", "0.`", ",", "25.5488305944129`", ",", 
          "\"\<NaN\>\"", ",", "0.`"}], "}"}], ",", 
        RowBox[{"{", 
         RowBox[{
         "2.`", ",", "79.`", ",", "\"\<c:1/3 t:9/84 - r2.nd2 (series 1)\>\"", 
          ",", "0.`", ",", "0.`", ",", "27.9471038078591`", ",", 
          "\"\<NaN\>\"", ",", "0.`"}], "}"}], ",", 
        RowBox[{"{", 
         RowBox[{
         "2.`", ",", "79.`", ",", "\"\<c:1/3 t:10/84 - r2.nd2 (series 1)\>\"",
           ",", "0.`", ",", "0.`", ",", "30.3185578014571`", ",", 
          "\"\<NaN\>\"", ",", "0.`"}], "}"}], ",", 
        RowBox[{"{", 
         RowBox[{
         "2.`", ",", "79.`", ",", "\"\<c:1/3 t:11/84 - r2.nd2 (series 1)\>\"",
           ",", "0.`", ",", "0.`", ",", "32.7407826099954`", ",", 
          "\"\<NaN\>\"", ",", "0.`"}], "}"}], ",", 
        RowBox[{"{", 
         RowBox[{
         "2.`", ",", "79.`", ",", "\"\<c:1/3 t:12/84 - r2.nd2 (series 1)\>\"",
           ",", "0.`", ",", "0.`", ",", "35.1799336401652`", ",", 
          "\"\<NaN\>\"", ",", "0.`"}], "}"}], ",", 
        RowBox[{"{", 
         RowBox[{
         "2.`", ",", "79.`", ",", "\"\<c:1/3 t:13/84 - r2.nd2 (series 1)\>\"",
           ",", "0.`", ",", "0.`", ",", "37.5612782428581`", ",", 
          "\"\<NaN\>\"", ",", "0.`"}], "}"}], ",", 
        RowBox[{"{", 
         RowBox[{
         "2.`", ",", "79.`", ",", "\"\<c:1/3 t:14/84 - r2.nd2 (series 1)\>\"",
           ",", "0.`", ",", "0.`", ",", "39.9461993558723`", ",", 
          "\"\<NaN\>\"", ",", "0.`"}], "}"}], ",", 
        RowBox[{"{", 
         RowBox[{
         "2.`", ",", "79.`", ",", "\"\<c:1/3 t:15/84 - r2.nd2 (series 1)\>\"",
           ",", "0.`", ",", "0.`", ",", "42.3564471723027`", ",", 
          "\"\<NaN\>\"", ",", "0.`"}], "}"}], ",", 
        RowBox[{"{", 
         RowBox[{
         "2.`", ",", "79.`", ",", "\"\<c:1/3 t:16/84 - r2.nd2 (series 1)\>\"",
           ",", "0.`", ",", "0.`", ",", "44.767972484501`", ",", 
          "\"\<NaN\>\"", ",", "0.`"}], "}"}], ",", 
        RowBox[{"{", 
         RowBox[{
         "2.`", ",", "79.`", ",", "\"\<c:1/3 t:17/84 - r2.nd2 (series 1)\>\"",
           ",", "0.`", ",", "0.`", ",", "47.1608278598971`", ",", 
          "\"\<NaN\>\"", ",", "0.`"}], "}"}], ",", 
        RowBox[{"{", 
         RowBox[{
         "2.`", ",", "79.`", ",", "\"\<c:1/3 t:18/84 - r2.nd2 (series 1)\>\"",
           ",", "0.`", ",", "0.`", ",", "49.5620704062748`", ",", 
          "\"\<NaN\>\"", ",", "0.`"}], "}"}], ",", 
        RowBox[{"{", 
         RowBox[{
         "2.`", ",", "79.`", ",", "\"\<c:1/3 t:19/84 - r2.nd2 (series 1)\>\"",
           ",", "0.`", ",", "0.`", ",", "51.9591337018739`", ",", 
          "\"\<NaN\>\"", ",", "0.`"}], "}"}], ",", 
        RowBox[{"{", 
         RowBox[{
         "2.`", ",", "79.`", ",", "\"\<c:1/3 t:20/84 - r2.nd2 (series 1)\>\"",
           ",", "0.`", ",", "0.`", ",", "54.3607701114919`", ",", 
          "\"\<NaN\>\"", ",", "0.`"}], "}"}], ",", 
        RowBox[{"{", 
         RowBox[{
         "2.`", ",", "79.`", ",", "\"\<c:1/3 t:21/84 - r2.nd2 (series 1)\>\"",
           ",", "0.`", ",", "0.`", ",", "56.7639529633559`", ",", 
          "\"\<NaN\>\"", ",", "0.`"}], "}"}], ",", 
        RowBox[{"{", 
         RowBox[{
         "2.`", ",", "79.`", ",", "\"\<c:1/3 t:22/84 - r2.nd2 (series 1)\>\"",
           ",", "0.`", ",", "0.`", ",", "59.1942413879744`", ",", 
          "\"\<NaN\>\"", ",", "0.`"}], "}"}], ",", 
        RowBox[{"{", 
         RowBox[{
         "2.`", ",", "79.`", ",", "\"\<c:1/3 t:23/84 - r2.nd2 (series 1)\>\"",
           ",", "1.`", ",", "6301.164`", ",", "61.5548631185069`", ",", 
          "6301.164`", ",", "16.228`"}], "}"}], ",", 
        RowBox[{"{", 
         RowBox[{
         "2.`", ",", "79.`", ",", "\"\<c:1/3 t:24/84 - r2.nd2 (series 1)\>\"",
           ",", "1.`", ",", "6599.223`", ",", "63.9756554798819`", ",", 
          "6599.223`", ",", "16.996`"}], "}"}], ",", 
        RowBox[{"{", 
         RowBox[{
         "2.`", ",", "79.`", ",", "\"\<c:1/3 t:25/84 - r2.nd2 (series 1)\>\"",
           ",", "1.`", ",", "6479.688`", ",", "66.3568778962306`", ",", 
          "6479.688`", ",", "16.688`"}], "}"}], ",", 
        RowBox[{"{", 
         RowBox[{
         "2.`", ",", "79.`", ",", "\"\<c:1/3 t:26/84 - r2.nd2 (series 1)\>\"",
           ",", "1.`", ",", "6554.204`", ",", "68.7920271529927`", ",", 
          "6554.204`", ",", "16.88`"}], "}"}], ",", 
        RowBox[{"{", 
         RowBox[{
         "2.`", ",", "79.`", ",", "\"\<c:1/3 t:27/84 - r2.nd2 (series 1)\>\"",
           ",", "1.`", ",", "6349.288`", ",", "71.2013148851078`", ",", 
          "6349.288`", ",", "16.352`"}], "}"}], ",", 
        RowBox[{"{", 
         RowBox[{
         "2.`", ",", "79.`", ",", "\"\<c:1/3 t:28/84 - r2.nd2 (series 1)\>\"",
           ",", "1.`", ",", "6409.831`", ",", "73.5866203048918`", ",", 
          "6409.831`", ",", "16.508`"}], "}"}], ",", 
        RowBox[{"{", 
         RowBox[{
         "2.`", ",", "79.`", ",", "\"\<c:1/3 t:29/84 - r2.nd2 (series 1)\>\"",
           ",", "1.`", ",", "6265.458`", ",", "75.9847795232534`", ",", 
          "6265.458`", ",", "16.136`"}], "}"}], ",", 
        RowBox[{"{", 
         RowBox[{
         "2.`", ",", "79.`", ",", "\"\<c:1/3 t:30/84 - r2.nd2 (series 1)\>\"",
           ",", "1.`", ",", "6141.267`", ",", "78.3694323723968`", ",", 
          "6141.267`", ",", "15.816`"}], "}"}], ",", 
        RowBox[{"{", 
         RowBox[{
         "2.`", ",", "79.`", ",", "\"\<c:1/3 t:31/84 - r2.nd2 (series 1)\>\"",
           ",", "1.`", ",", "6425.355`", ",", "80.7880431273207`", ",", 
          "6425.355`", ",", "16.548`"}], "}"}], ",", 
        RowBox[{"{", 
         RowBox[{
         "2.`", ",", "79.`", ",", "\"\<c:1/3 t:32/84 - r2.nd2 (series 1)\>\"",
           ",", "1.`", ",", "6357.049`", ",", "83.2166421038899`", ",", 
          "6357.049`", ",", "16.372`"}], "}"}], ",", 
        RowBox[{"{", 
         RowBox[{
         "2.`", ",", "79.`", ",", "\"\<c:1/3 t:33/84 - r2.nd2 (series 1)\>\"",
           ",", "1.`", ",", "6097.8`", ",", "85.6073332792725`", ",", 
          "6097.8`", ",", "15.704`"}], "}"}], ",", 
        RowBox[{"{", 
         RowBox[{
         "2.`", ",", "79.`", ",", "\"\<c:1/3 t:34/84 - r2.nd2 (series 1)\>\"",
           ",", "1.`", ",", "6155.238`", ",", "87.9787579208444`", ",", 
          "6155.238`", ",", "15.852`"}], "}"}], ",", 
        RowBox[{"{", 
         RowBox[{
         "2.`", ",", "79.`", ",", "\"\<c:1/3 t:35/84 - r2.nd2 (series 1)\>\"",
           ",", "1.`", ",", "6149.029`", ",", "90.3968536500893`", ",", 
          "6149.029`", ",", "15.836`"}], "}"}], ",", 
        RowBox[{"{", 
         RowBox[{
         "2.`", ",", "79.`", ",", "\"\<c:1/3 t:36/84 - r2.nd2 (series 1)\>\"",
           ",", "1.`", ",", "6284.087`", ",", "92.8156575823053`", ",", 
          "6284.087`", ",", "16.184`"}], "}"}], ",", 
        RowBox[{"{", 
         RowBox[{
         "2.`", ",", "79.`", ",", "\"\<c:1/3 t:37/84 - r2.nd2 (series 1)\>\"",
           ",", "1.`", ",", "6167.658`", ",", "95.2142724396884`", ",", 
          "6167.658`", ",", "15.884`"}], "}"}], ",", 
        RowBox[{"{", 
         RowBox[{
         "2.`", ",", "79.`", ",", "\"\<c:1/3 t:38/84 - r2.nd2 (series 1)\>\"",
           ",", "1.`", ",", "6448.641`", ",", "97.6021038402803`", ",", 
          "6448.641`", ",", "16.608`"}], "}"}], ",", 
        RowBox[{"{", 
         RowBox[{
         "2.`", ",", "79.`", ",", "\"\<c:1/3 t:39/84 - r2.nd2 (series 1)\>\"",
           ",", "0.`", ",", "0.`", ",", "99.9934946860652`", ",", 
          "\"\<NaN\>\"", ",", "0.`"}], "}"}], ",", 
        RowBox[{"{", 
         RowBox[{
         "2.`", ",", "79.`", ",", "\"\<c:1/3 t:40/84 - r2.nd2 (series 1)\>\"",
           ",", "0.`", ",", "0.`", ",", "102.423973557556`", ",", 
          "\"\<NaN\>\"", ",", "0.`"}], "}"}], ",", 
        RowBox[{"{", 
         RowBox[{
         "2.`", ",", "79.`", ",", "\"\<c:1/3 t:41/84 - r2.nd2 (series 1)\>\"",
           ",", "1.`", ",", "6024.837`", ",", "104.821933455178`", ",", 
          "6024.837`", ",", "15.517`"}], "}"}], ",", 
        RowBox[{"{", 
         RowBox[{
         "2.`", ",", "79.`", ",", "\"\<c:1/3 t:42/84 - r2.nd2 (series 1)\>\"",
           ",", "1.`", ",", "6471.927`", ",", "107.22730405694`", ",", 
          "6471.927`", ",", "16.668`"}], "}"}], ",", 
        RowBox[{"{", 
         RowBox[{
         "2.`", ",", "79.`", ",", "\"\<c:1/3 t:43/84 - r2.nd2 (series 1)\>\"",
           ",", "1.`", ",", "6245.277`", ",", "109.599843051619`", ",", 
          "6245.277`", ",", "16.084`"}], "}"}], ",", 
        RowBox[{"{", 
         RowBox[{
         "2.`", ",", "79.`", ",", "\"\<c:1/3 t:44/84 - r2.nd2 (series 1)\>\"",
           ",", "1.`", ",", "6152.134`", ",", "112.017921715734`", ",", 
          "6152.134`", ",", "15.844`"}], "}"}], ",", 
        RowBox[{"{", 
         RowBox[{
         "2.`", ",", "79.`", ",", "\"\<c:1/3 t:45/84 - r2.nd2 (series 1)\>\"",
           ",", "1.`", ",", "6262.354`", ",", "114.446366423513`", ",", 
          "6262.354`", ",", "16.128`"}], "}"}], ",", 
        RowBox[{"{", 
         RowBox[{
         "2.`", ",", "79.`", ",", "\"\<c:1/3 t:46/84 - r2.nd2 (series 1)\>\"",
           ",", "1.`", ",", "6254.592`", ",", "116.815765775242`", ",", 
          "6254.592`", ",", "16.108`"}], "}"}], ",", 
        RowBox[{"{", 
         RowBox[{
         "2.`", ",", "79.`", ",", "\"\<c:1/3 t:47/84 - r2.nd2 (series 1)\>\"",
           ",", "1.`", ",", "6288.744`", ",", "119.207369252569`", ",", 
          "6288.744`", ",", "16.196`"}], "}"}], ",", 
        RowBox[{"{", 
         RowBox[{
         "2.`", ",", "79.`", ",", "\"\<c:1/3 t:48/84 - r2.nd2 (series 1)\>\"",
           ",", "1.`", ",", "6215.782`", ",", "121.630764046544`", ",", 
          "6215.782`", ",", "16.008`"}], "}"}], ",", 
        RowBox[{"{", 
         RowBox[{
         "2.`", ",", "79.`", ",", "\"\<c:1/3 t:49/84 - r2.nd2 (series 1)\>\"",
           ",", "1.`", ",", "6122.638`", ",", "151.605863971423`", ",", 
          "6122.638`", ",", "15.768`"}], "}"}], ",", 
        RowBox[{"{", 
         RowBox[{
         "2.`", ",", "79.`", ",", "\"\<c:1/3 t:50/84 - r2.nd2 (series 1)\>\"",
           ",", "1.`", ",", "5760.931`", ",", "181.579406873676`", ",", 
          "5760.931`", ",", "14.837`"}], "}"}], ",", 
        RowBox[{"{", 
         RowBox[{
         "2.`", ",", "79.`", ",", "\"\<c:1/3 t:51/84 - r2.nd2 (series 1)\>\"",
           ",", "1.`", ",", "5923.932`", ",", "211.577650189008`", ",", 
          "5923.932`", ",", "15.257`"}], "}"}], ",", 
        RowBox[{"{", 
         RowBox[{
         "2.`", ",", "79.`", ",", "\"\<c:1/3 t:52/84 - r2.nd2 (series 1)\>\"",
           ",", "1.`", ",", "5500.128`", ",", "241.591519021626`", ",", 
          "5500.128`", ",", "14.165`"}], "}"}], ",", 
        RowBox[{"{", 
         RowBox[{
         "2.`", ",", "79.`", ",", "\"\<c:1/3 t:53/84 - r2.nd2 (series 1)\>\"",
           ",", "1.`", ",", "5338.68`", ",", "271.589924797015`", ",", 
          "5338.68`", ",", "13.749`"}], "}"}], ",", 
        RowBox[{"{", 
         RowBox[{
         "2.`", ",", "79.`", ",", "\"\<c:1/3 t:54/84 - r2.nd2 (series 1)\>\"",
           ",", "1.`", ",", "5295.213`", ",", "301.581195640791`", ",", 
          "5295.213`", ",", "13.637`"}], "}"}], ",", 
        RowBox[{"{", 
         RowBox[{
         "2.`", ",", "79.`", ",", "\"\<c:1/3 t:55/84 - r2.nd2 (series 1)\>\"",
           ",", "1.`", ",", "5256.403`", ",", "331.578199344949`", ",", 
          "5256.403`", ",", "13.538`"}], "}"}], ",", 
        RowBox[{"{", 
         RowBox[{
         "2.`", ",", "79.`", ",", "\"\<c:1/3 t:56/84 - r2.nd2 (series 1)\>\"",
           ",", "1.`", ",", "5406.985`", ",", "361.584552010918`", ",", 
          "5406.985`", ",", "13.925`"}], "}"}], ",", 
        RowBox[{"{", 
         RowBox[{
         "2.`", ",", "79.`", ",", "\"\<c:1/3 t:57/84 - r2.nd2 (series 1)\>\"",
           ",", "1.`", ",", "5579.301`", ",", "391.582661194311`", ",", 
          "5579.301`", ",", "14.369`"}], "}"}], ",", 
        RowBox[{"{", 
         RowBox[{
         "2.`", ",", "79.`", ",", "\"\<c:1/3 t:58/84 - r2.nd2 (series 1)\>\"",
           ",", "1.`", ",", "5551.357`", ",", "421.631776008859`", ",", 
          "5551.357`", ",", "14.297`"}], "}"}], ",", 
        RowBox[{"{", 
         RowBox[{
         "2.`", ",", "79.`", ",", "\"\<c:1/3 t:59/84 - r2.nd2 (series 1)\>\"",
           ",", "1.`", ",", "5514.1`", ",", "451.609302595483`", ",", 
          "5514.1`", ",", "14.201`"}], "}"}], ",", 
        RowBox[{"{", 
         RowBox[{
         "2.`", ",", "79.`", ",", "\"\<c:1/3 t:60/84 - r2.nd2 (series 1)\>\"",
           ",", "1.`", ",", "5532.729`", ",", "481.56995074284`", ",", 
          "5532.729`", ",", "14.249`"}], "}"}], ",", 
        RowBox[{"{", 
         RowBox[{
         "2.`", ",", "79.`", ",", "\"\<c:1/3 t:61/84 - r2.nd2 (series 1)\>\"",
           ",", "1.`", ",", "5591.72`", ",", "511.607005287438`", ",", 
          "5591.72`", ",", "14.401`"}], "}"}], ",", 
        RowBox[{"{", 
         RowBox[{
         "2.`", ",", "79.`", ",", "\"\<c:1/3 t:62/84 - r2.nd2 (series 1)\>\"",
           ",", "1.`", ",", "5424.062`", ",", "541.591630968892`", ",", 
          "5424.062`", ",", "13.969`"}], "}"}], ",", 
        RowBox[{"{", 
         RowBox[{
         "2.`", ",", "79.`", ",", "\"\<c:1/3 t:63/84 - r2.nd2 (series 1)\>\"",
           ",", "1.`", ",", "5559.12`", ",", "571.589529568562`", ",", 
          "5559.12`", ",", "14.317`"}], "}"}], ",", 
        RowBox[{"{", 
         RowBox[{
         "2.`", ",", "79.`", ",", "\"\<c:1/3 t:64/84 - r2.nd2 (series 1)\>\"",
           ",", "1.`", ",", "5534.281`", ",", "601.605399117233`", ",", 
          "5534.281`", ",", "14.253`"}], "}"}], ",", 
        RowBox[{"{", 
         RowBox[{
         "2.`", ",", "79.`", ",", "\"\<c:1/3 t:65/84 - r2.nd2 (series 1)\>\"",
           ",", "1.`", ",", "5476.843`", ",", "631.578193542804`", ",", 
          "5476.843`", ",", "14.105`"}], "}"}], ",", 
        RowBox[{"{", 
         RowBox[{
         "2.`", ",", "79.`", ",", "\"\<c:1/3 t:66/84 - r2.nd2 (series 1)\>\"",
           ",", "1.`", ",", "5295.213`", ",", "661.61495388453`", ",", 
          "5295.213`", ",", "13.637`"}], "}"}], ",", 
        RowBox[{"{", 
         RowBox[{
         "2.`", ",", "79.`", ",", "\"\<c:1/3 t:67/84 - r2.nd2 (series 1)\>\"",
           ",", "1.`", ",", "5343.337`", ",", "691.581955721763`", ",", 
          "5343.337`", ",", "13.761`"}], "}"}], ",", 
        RowBox[{"{", 
         RowBox[{
         "2.`", ",", "79.`", ",", "\"\<c:1/3 t:68/84 - r2.nd2 (series 1)\>\"",
           ",", "1.`", ",", "5420.957`", ",", "721.580191187134`", ",", 
          "5420.957`", ",", "13.961`"}], "}"}], ",", 
        RowBox[{"{", 
         RowBox[{
         "2.`", ",", "79.`", ",", "\"\<c:1/3 t:69/84 - r2.nd2 (series 1)\>\"",
           ",", "1.`", ",", "5495.471`", ",", "751.581393255017`", ",", 
          "5495.471`", ",", "14.153`"}], "}"}], ",", 
        RowBox[{"{", 
         RowBox[{
         "2.`", ",", "79.`", ",", "\"\<c:1/3 t:70/84 - r2.nd2 (series 1)\>\"",
           ",", "1.`", ",", "5489.262`", ",", "781.622295304233`", ",", 
          "5489.262`", ",", "14.137`"}], "}"}], ",", 
        RowBox[{"{", 
         RowBox[{
         "2.`", ",", "79.`", ",", "\"\<c:1/3 t:71/84 - r2.nd2 (series 1)\>\"",
           ",", "1.`", ",", "5523.415`", ",", "811.620744083752`", ",", 
          "5523.415`", ",", "14.225`"}], "}"}], ",", 
        RowBox[{"{", 
         RowBox[{
         "2.`", ",", "79.`", ",", "\"\<c:1/3 t:72/84 - r2.nd2 (series 1)\>\"",
           ",", "1.`", ",", "5574.644`", ",", "841.587694042984`", ",", 
          "5574.644`", ",", "14.357`"}], "}"}], ",", 
        RowBox[{"{", 
         RowBox[{
         "2.`", ",", "79.`", ",", "\"\<c:1/3 t:73/84 - r2.nd2 (series 1)\>\"",
           ",", "1.`", ",", "5756.273`", ",", "871.609239795798`", ",", 
          "5756.273`", ",", "14.825`"}], "}"}], ",", 
        RowBox[{"{", 
         RowBox[{
         "2.`", ",", "79.`", ",", "\"\<c:1/3 t:74/84 - r2.nd2 (series 1)\>\"",
           ",", "1.`", ",", "5774.902`", ",", "901.584181356254`", ",", 
          "5774.902`", ",", "14.873`"}], "}"}], ",", 
        RowBox[{"{", 
         RowBox[{
         "2.`", ",", "79.`", ",", "\"\<c:1/3 t:75/84 - r2.nd2 (series 1)\>\"",
           ",", "1.`", ",", "5818.369`", ",", "931.582390882624`", ",", 
          "5818.369`", ",", "14.985`"}], "}"}], ",", 
        RowBox[{"{", 
         RowBox[{
         "2.`", ",", "79.`", ",", "\"\<c:1/3 t:76/84 - r2.nd2 (series 1)\>\"",
           ",", "1.`", ",", "5916.17`", ",", "961.580593241639`", ",", 
          "5916.17`", ",", "15.237`"}], "}"}], ",", 
        RowBox[{"{", 
         RowBox[{
         "2.`", ",", "79.`", ",", "\"\<c:1/3 t:77/84 - r2.nd2 (series 1)\>\"",
           ",", "1.`", ",", "5894.437`", ",", "991.579313356753`", ",", 
          "5894.437`", ",", "15.181`"}], "}"}], ",", 
        RowBox[{"{", 
         RowBox[{
         "2.`", ",", "79.`", ",", "\"\<c:1/3 t:78/84 - r2.nd2 (series 1)\>\"",
           ",", "1.`", ",", "6046.571`", ",", "1021.60832715254`", ",", 
          "6046.571`", ",", "15.573`"}], "}"}], ",", 
        RowBox[{"{", 
         RowBox[{
         "2.`", ",", "79.`", ",", "\"\<c:1/3 t:79/84 - r2.nd2 (series 1)\>\"",
           ",", "1.`", ",", "6057.438`", ",", "1051.59101560023`", ",", 
          "6057.438`", ",", "15.601`"}], "}"}], ",", 
        RowBox[{"{", 
         RowBox[{
         "2.`", ",", "79.`", ",", "\"\<c:1/3 t:80/84 - r2.nd2 (series 1)\>\"",
           ",", "1.`", ",", "6156.791`", ",", "1081.58921591143`", ",", 
          "6156.791`", ",", "15.856`"}], "}"}], ",", 
        RowBox[{"{", 
         RowBox[{
         "2.`", ",", "79.`", ",", "\"\<c:1/3 t:81/84 - r2.nd2 (series 1)\>\"",
           ",", "1.`", ",", "6203.363`", ",", "1111.60721484725`", ",", 
          "6203.363`", ",", "15.976`"}], "}"}], ",", 
        RowBox[{"{", 
         RowBox[{
         "2.`", ",", "79.`", ",", "\"\<c:1/3 t:82/84 - r2.nd2 (series 1)\>\"",
           ",", "1.`", ",", "6058.99`", ",", "1141.62073589249`", ",", 
          "6058.99`", ",", "15.605`"}], "}"}], ",", 
        RowBox[{"{", 
         RowBox[{
         "2.`", ",", "79.`", ",", "\"\<c:1/3 t:83/84 - r2.nd2 (series 1)\>\"",
           ",", "1.`", ",", "6082.276`", ",", "1171.57613344009`", ",", 
          "6082.276`", ",", "15.664`"}], "}"}], ",", 
        RowBox[{"{", 
         RowBox[{
         "2.`", ",", "79.`", ",", "\"\<c:1/3 t:84/84 - r2.nd2 (series 1)\>\"",
           ",", "1.`", ",", "6166.105`", ",", "1201.61353338295`", ",", 
          "6166.105`", ",", "15.88`"}], "}"}], ",", 
        RowBox[{"{", 
         RowBox[{
         "2.`", ",", "80.`", ",", "\"\<c:1/3 t:1/84 - r2.nd2 (series 1)\>\"", 
          ",", "0.`", ",", "0.`", ",", "0.0305686849150806`", ",", 
          "\"\<NaN\>\"", ",", "0.`"}], "}"}], ",", 
        RowBox[{"{", 
         RowBox[{
         "2.`", ",", "80.`", ",", "\"\<c:1/3 t:2/84 - r2.nd2 (series 1)\>\"", 
          ",", "0.`", ",", "0.`", ",", "4.73111453022062`", ",", 
          "\"\<NaN\>\"", ",", "0.`"}], "}"}], ",", 
        RowBox[{"{", 
         RowBox[{
         "2.`", ",", "80.`", ",", "\"\<c:1/3 t:3/84 - r2.nd2 (series 1)\>\"", 
          ",", "0.`", ",", "0.`", ",", "11.4255131737478`", ",", 
          "\"\<NaN\>\"", ",", "0.`"}], "}"}], ",", 
        RowBox[{"{", 
         RowBox[{
         "2.`", ",", "80.`", ",", "\"\<c:1/3 t:4/84 - r2.nd2 (series 1)\>\"", 
          ",", "0.`", ",", "0.`", ",", "15.9334216677807`", ",", 
          "\"\<NaN\>\"", ",", "0.`"}], "}"}], ",", 
        RowBox[{"{", 
         RowBox[{
         "2.`", ",", "80.`", ",", "\"\<c:1/3 t:5/84 - r2.nd2 (series 1)\>\"", 
          ",", "0.`", ",", "0.`", ",", "18.329444672944`", ",", "\"\<NaN\>\"",
           ",", "0.`"}], "}"}], ",", 
        RowBox[{"{", 
         RowBox[{
         "2.`", ",", "80.`", ",", "\"\<c:1/3 t:6/84 - r2.nd2 (series 1)\>\"", 
          ",", "0.`", ",", "0.`", ",", "20.7276909234784`", ",", 
          "\"\<NaN\>\"", ",", "0.`"}], "}"}], ",", 
        RowBox[{"{", 
         RowBox[{
         "2.`", ",", "80.`", ",", "\"\<c:1/3 t:7/84 - r2.nd2 (series 1)\>\"", 
          ",", "0.`", ",", "0.`", ",", "23.1563868299983`", ",", 
          "\"\<NaN\>\"", ",", "0.`"}], "}"}], ",", 
        RowBox[{"{", 
         RowBox[{
         "2.`", ",", "80.`", ",", "\"\<c:1/3 t:8/84 - r2.nd2 (series 1)\>\"", 
          ",", "0.`", ",", "0.`", ",", "25.5488305944129`", ",", 
          "\"\<NaN\>\"", ",", "0.`"}], "}"}], ",", 
        RowBox[{"{", 
         RowBox[{
         "2.`", ",", "80.`", ",", "\"\<c:1/3 t:9/84 - r2.nd2 (series 1)\>\"", 
          ",", "0.`", ",", "0.`", ",", "27.9471038078591`", ",", 
          "\"\<NaN\>\"", ",", "0.`"}], "}"}], ",", 
        RowBox[{"{", 
         RowBox[{
         "2.`", ",", "80.`", ",", "\"\<c:1/3 t:10/84 - r2.nd2 (series 1)\>\"",
           ",", "0.`", ",", "0.`", ",", "30.3185578014571`", ",", 
          "\"\<NaN\>\"", ",", "0.`"}], "}"}], ",", 
        RowBox[{"{", 
         RowBox[{
         "2.`", ",", "80.`", ",", "\"\<c:1/3 t:11/84 - r2.nd2 (series 1)\>\"",
           ",", "0.`", ",", "0.`", ",", "32.7407826099954`", ",", 
          "\"\<NaN\>\"", ",", "0.`"}], "}"}], ",", 
        RowBox[{"{", 
         RowBox[{
         "2.`", ",", "80.`", ",", "\"\<c:1/3 t:12/84 - r2.nd2 (series 1)\>\"",
           ",", "0.`", ",", "0.`", ",", "35.1799336401652`", ",", 
          "\"\<NaN\>\"", ",", "0.`"}], "}"}], ",", 
        RowBox[{"{", 
         RowBox[{
         "2.`", ",", "80.`", ",", "\"\<c:1/3 t:13/84 - r2.nd2 (series 1)\>\"",
           ",", "1.`", ",", "7642.431`", ",", "37.5612782428581`", ",", 
          "7642.431`", ",", "16.009`"}], "}"}], ",", 
        RowBox[{"{", 
         RowBox[{
         "2.`", ",", "80.`", ",", "\"\<c:1/3 t:14/84 - r2.nd2 (series 1)\>\"",
           ",", "0.`", ",", "0.`", ",", "39.9461993558723`", ",", 
          "\"\<NaN\>\"", ",", "0.`"}], "}"}], ",", 
        RowBox[{"{", 
         RowBox[{
         "2.`", ",", "80.`", ",", "\"\<c:1/3 t:15/84 - r2.nd2 (series 1)\>\"",
           ",", "0.`", ",", "0.`", ",", "42.3564471723027`", ",", 
          "\"\<NaN\>\"", ",", "0.`"}], "}"}], ",", 
        RowBox[{"{", 
         RowBox[{
         "2.`", ",", "80.`", ",", "\"\<c:1/3 t:16/84 - r2.nd2 (series 1)\>\"",
           ",", "0.`", ",", "0.`", ",", "44.767972484501`", ",", 
          "\"\<NaN\>\"", ",", "0.`"}], "}"}], ",", 
        RowBox[{"{", 
         RowBox[{
         "2.`", ",", "80.`", ",", "\"\<c:1/3 t:17/84 - r2.nd2 (series 1)\>\"",
           ",", "0.`", ",", "0.`", ",", "47.1608278598971`", ",", 
          "\"\<NaN\>\"", ",", "0.`"}], "}"}], ",", 
        RowBox[{"{", 
         RowBox[{
         "2.`", ",", "80.`", ",", "\"\<c:1/3 t:18/84 - r2.nd2 (series 1)\>\"",
           ",", "0.`", ",", "0.`", ",", "49.5620704062748`", ",", 
          "\"\<NaN\>\"", ",", "0.`"}], "}"}], ",", 
        RowBox[{"{", 
         RowBox[{
         "2.`", ",", "80.`", ",", "\"\<c:1/3 t:19/84 - r2.nd2 (series 1)\>\"",
           ",", "0.`", ",", "0.`", ",", "51.9591337018739`", ",", 
          "\"\<NaN\>\"", ",", "0.`"}], "}"}], ",", 
        RowBox[{"{", 
         RowBox[{
         "2.`", ",", "80.`", ",", "\"\<c:1/3 t:20/84 - r2.nd2 (series 1)\>\"",
           ",", "0.`", ",", "0.`", ",", "54.3607701114919`", ",", 
          "\"\<NaN\>\"", ",", "0.`"}], "}"}], ",", 
        RowBox[{"{", 
         RowBox[{
         "2.`", ",", "80.`", ",", "\"\<c:1/3 t:21/84 - r2.nd2 (series 1)\>\"",
           ",", "0.`", ",", "0.`", ",", "56.7639529633559`", ",", 
          "\"\<NaN\>\"", ",", "0.`"}], "}"}], ",", 
        RowBox[{"{", 
         RowBox[{
         "2.`", ",", "80.`", ",", "\"\<c:1/3 t:22/84 - r2.nd2 (series 1)\>\"",
           ",", "0.`", ",", "0.`", ",", "59.1942413879744`", ",", 
          "\"\<NaN\>\"", ",", "0.`"}], "}"}], ",", 
        RowBox[{"{", 
         RowBox[{
         "2.`", ",", "80.`", ",", "\"\<c:1/3 t:23/84 - r2.nd2 (series 1)\>\"",
           ",", "0.`", ",", "0.`", ",", "61.5548631185069`", ",", 
          "\"\<NaN\>\"", ",", "0.`"}], "}"}], ",", 
        RowBox[{"{", 
         RowBox[{
         "2.`", ",", "80.`", ",", "\"\<c:1/3 t:24/84 - r2.nd2 (series 1)\>\"",
           ",", "0.`", ",", "0.`", ",", "63.9756554798819`", ",", 
          "\"\<NaN\>\"", ",", "0.`"}], "}"}], ",", 
        RowBox[{"{", 
         RowBox[{
         "2.`", ",", "80.`", ",", "\"\<c:1/3 t:25/84 - r2.nd2 (series 1)\>\"",
           ",", "0.`", ",", "0.`", ",", "66.3568778962306`", ",", 
          "\"\<NaN\>\"", ",", "0.`"}], "}"}], ",", 
        RowBox[{"{", 
         RowBox[{
         "2.`", ",", "80.`", ",", "\"\<c:1/3 t:26/84 - r2.nd2 (series 1)\>\"",
           ",", "0.`", ",", "0.`", ",", "68.7920271529927`", ",", 
          "\"\<NaN\>\"", ",", "0.`"}], "}"}], ",", 
        RowBox[{"{", 
         RowBox[{
         "2.`", ",", "80.`", ",", "\"\<c:1/3 t:27/84 - r2.nd2 (series 1)\>\"",
           ",", "0.`", ",", "0.`", ",", "71.2013148851078`", ",", 
          "\"\<NaN\>\"", ",", "0.`"}], "}"}], ",", 
        RowBox[{"{", 
         RowBox[{
         "2.`", ",", "80.`", ",", "\"\<c:1/3 t:28/84 - r2.nd2 (series 1)\>\"",
           ",", "0.`", ",", "0.`", ",", "73.5866203048918`", ",", 
          "\"\<NaN\>\"", ",", "0.`"}], "}"}], ",", 
        RowBox[{"{", 
         RowBox[{
         "2.`", ",", "80.`", ",", "\"\<c:1/3 t:29/84 - r2.nd2 (series 1)\>\"",
           ",", "0.`", ",", "0.`", ",", "75.9847795232534`", ",", 
          "\"\<NaN\>\"", ",", "0.`"}], "}"}], ",", 
        RowBox[{"{", 
         RowBox[{
         "2.`", ",", "80.`", ",", "\"\<c:1/3 t:30/84 - r2.nd2 (series 1)\>\"",
           ",", "0.`", ",", "0.`", ",", "78.3694323723968`", ",", 
          "\"\<NaN\>\"", ",", "0.`"}], "}"}], ",", 
        RowBox[{"{", 
         RowBox[{
         "2.`", ",", "80.`", ",", "\"\<c:1/3 t:31/84 - r2.nd2 (series 1)\>\"",
           ",", "0.`", ",", "0.`", ",", "80.7880431273207`", ",", 
          "\"\<NaN\>\"", ",", "0.`"}], "}"}], ",", 
        RowBox[{"{", 
         RowBox[{
         "2.`", ",", "80.`", ",", "\"\<c:1/3 t:32/84 - r2.nd2 (series 1)\>\"",
           ",", "0.`", ",", "0.`", ",", "83.2166421038899`", ",", 
          "\"\<NaN\>\"", ",", "0.`"}], "}"}], ",", 
        RowBox[{"{", 
         RowBox[{
         "2.`", ",", "80.`", ",", "\"\<c:1/3 t:33/84 - r2.nd2 (series 1)\>\"",
           ",", "0.`", ",", "0.`", ",", "85.6073332792725`", ",", 
          "\"\<NaN\>\"", ",", "0.`"}], "}"}], ",", 
        RowBox[{"{", 
         RowBox[{
         "2.`", ",", "80.`", ",", "\"\<c:1/3 t:34/84 - r2.nd2 (series 1)\>\"",
           ",", "0.`", ",", "0.`", ",", "87.9787579208444`", ",", 
          "\"\<NaN\>\"", ",", "0.`"}], "}"}], ",", 
        RowBox[{"{", 
         RowBox[{
         "2.`", ",", "80.`", ",", "\"\<c:1/3 t:35/84 - r2.nd2 (series 1)\>\"",
           ",", "0.`", ",", "0.`", ",", "90.3968536500893`", ",", 
          "\"\<NaN\>\"", ",", "0.`"}], "}"}], ",", 
        RowBox[{"{", 
         RowBox[{
         "2.`", ",", "80.`", ",", "\"\<c:1/3 t:36/84 - r2.nd2 (series 1)\>\"",
           ",", "0.`", ",", "0.`", ",", "92.8156575823053`", ",", 
          "\"\<NaN\>\"", ",", "0.`"}], "}"}], ",", 
        RowBox[{"{", 
         RowBox[{
         "2.`", ",", "80.`", ",", "\"\<c:1/3 t:37/84 - r2.nd2 (series 1)\>\"",
           ",", "0.`", ",", "0.`", ",", "95.2142724396884`", ",", 
          "\"\<NaN\>\"", ",", "0.`"}], "}"}], ",", 
        RowBox[{"{", 
         RowBox[{
         "2.`", ",", "80.`", ",", "\"\<c:1/3 t:38/84 - r2.nd2 (series 1)\>\"",
           ",", "0.`", ",", "0.`", ",", "97.6021038402803`", ",", 
          "\"\<NaN\>\"", ",", "0.`"}], "}"}], ",", 
        RowBox[{"{", 
         RowBox[{
         "2.`", ",", "80.`", ",", "\"\<c:1/3 t:39/84 - r2.nd2 (series 1)\>\"",
           ",", "0.`", ",", "0.`", ",", "99.9934946860652`", ",", 
          "\"\<NaN\>\"", ",", "0.`"}], "}"}], ",", 
        RowBox[{"{", 
         RowBox[{
         "2.`", ",", "80.`", ",", "\"\<c:1/3 t:40/84 - r2.nd2 (series 1)\>\"",
           ",", "0.`", ",", "0.`", ",", "102.423973557556`", ",", 
          "\"\<NaN\>\"", ",", "0.`"}], "}"}], ",", 
        RowBox[{"{", 
         RowBox[{
         "2.`", ",", "80.`", ",", "\"\<c:1/3 t:41/84 - r2.nd2 (series 1)\>\"",
           ",", "0.`", ",", "0.`", ",", "104.821933455178`", ",", 
          "\"\<NaN\>\"", ",", "0.`"}], "}"}], ",", 
        RowBox[{"{", 
         RowBox[{
         "2.`", ",", "80.`", ",", "\"\<c:1/3 t:42/84 - r2.nd2 (series 1)\>\"",
           ",", "0.`", ",", "0.`", ",", "107.22730405694`", ",", 
          "\"\<NaN\>\"", ",", "0.`"}], "}"}], ",", 
        RowBox[{"{", 
         RowBox[{
         "2.`", ",", "80.`", ",", "\"\<c:1/3 t:43/84 - r2.nd2 (series 1)\>\"",
           ",", "1.`", ",", "7625.354`", ",", "109.599843051619`", ",", 
          "7625.354`", ",", "15.973`"}], "}"}], ",", 
        RowBox[{"{", 
         RowBox[{
         "2.`", ",", "80.`", ",", "\"\<c:1/3 t:44/84 - r2.nd2 (series 1)\>\"",
           ",", "0.`", ",", "0.`", ",", "112.017921715734`", ",", 
          "\"\<NaN\>\"", ",", "0.`"}], "}"}], ",", 
        RowBox[{"{", 
         RowBox[{
         "2.`", ",", "80.`", ",", "\"\<c:1/3 t:45/84 - r2.nd2 (series 1)\>\"",
           ",", "1.`", ",", "6771.539`", ",", "114.446366423513`", ",", 
          "6771.539`", ",", "14.185`"}], "}"}], ",", 
        RowBox[{"{", 
         RowBox[{
         "2.`", ",", "80.`", ",", "\"\<c:1/3 t:46/84 - r2.nd2 (series 1)\>\"",
           ",", "0.`", ",", "0.`", ",", "116.815765775242`", ",", 
          "\"\<NaN\>\"", ",", "0.`"}], "}"}], ",", 
        RowBox[{"{", 
         RowBox[{
         "2.`", ",", "80.`", ",", "\"\<c:1/3 t:47/84 - r2.nd2 (series 1)\>\"",
           ",", "1.`", ",", "6787.062`", ",", "119.207369252569`", ",", 
          "6787.062`", ",", "14.217`"}], "}"}], ",", 
        RowBox[{"{", 
         RowBox[{
         "2.`", ",", "80.`", ",", "\"\<c:1/3 t:48/84 - r2.nd2 (series 1)\>\"",
           ",", "1.`", ",", "6720.31`", ",", "121.630764046544`", ",", 
          "6720.31`", ",", "14.078`"}], "}"}], ",", 
        RowBox[{"{", 
         RowBox[{
         "2.`", ",", "80.`", ",", "\"\<c:1/3 t:49/84 - r2.nd2 (series 1)\>\"",
           ",", "1.`", ",", "6512.289`", ",", "151.605863971423`", ",", 
          "6512.289`", ",", "13.642`"}], "}"}], ",", 
        RowBox[{"{", 
         RowBox[{
         "2.`", ",", "80.`", ",", "\"\<c:1/3 t:50/84 - r2.nd2 (series 1)\>\"",
           ",", "1.`", ",", "6204.915`", ",", "181.579406873676`", ",", 
          "6204.915`", ",", "12.998`"}], "}"}], ",", 
        RowBox[{"{", 
         RowBox[{
         "2.`", ",", "80.`", ",", "\"\<c:1/3 t:51/84 - r2.nd2 (series 1)\>\"",
           ",", "1.`", ",", "6267.011`", ",", "211.577650189008`", ",", 
          "6267.011`", ",", "13.128`"}], "}"}], ",", 
        RowBox[{"{", 
         RowBox[{
         "2.`", ",", "80.`", ",", "\"\<c:1/3 t:52/84 - r2.nd2 (series 1)\>\"",
           ",", "1.`", ",", "5857.179`", ",", "241.591519021626`", ",", 
          "5857.179`", ",", "12.27`"}], "}"}], ",", 
        RowBox[{"{", 
         RowBox[{
         "2.`", ",", "80.`", ",", "\"\<c:1/3 t:53/84 - r2.nd2 (series 1)\>\"",
           ",", "1.`", ",", "5739.197`", ",", "271.589924797015`", ",", 
          "5739.197`", ",", "12.022`"}], "}"}], ",", 
        RowBox[{"{", 
         RowBox[{
         "2.`", ",", "80.`", ",", "\"\<c:1/3 t:54/84 - r2.nd2 (series 1)\>\"",
           ",", "1.`", ",", "5717.463`", ",", "301.581195640791`", ",", 
          "5717.463`", ",", "11.977`"}], "}"}], ",", 
        RowBox[{"{", 
         RowBox[{
         "2.`", ",", "80.`", ",", "\"\<c:1/3 t:55/84 - r2.nd2 (series 1)\>\"",
           ",", "1.`", ",", "5646.054`", ",", "331.578199344949`", ",", 
          "5646.054`", ",", "11.827`"}], "}"}], ",", 
        RowBox[{"{", 
         RowBox[{
         "2.`", ",", "80.`", ",", "\"\<c:1/3 t:56/84 - r2.nd2 (series 1)\>\"",
           ",", "1.`", ",", "5776.455`", ",", "361.584552010918`", ",", 
          "5776.455`", ",", "12.1`"}], "}"}], ",", 
        RowBox[{"{", 
         RowBox[{
         "2.`", ",", "80.`", ",", "\"\<c:1/3 t:57/84 - r2.nd2 (series 1)\>\"",
           ",", "1.`", ",", "5858.731`", ",", "391.582661194311`", ",", 
          "5858.731`", ",", "12.273`"}], "}"}], ",", 
        RowBox[{"{", 
         RowBox[{
         "2.`", ",", "80.`", ",", "\"\<c:1/3 t:58/84 - r2.nd2 (series 1)\>\"",
           ",", "1.`", ",", "5835.445`", ",", "421.631776008859`", ",", 
          "5835.445`", ",", "12.224`"}], "}"}], ",", 
        RowBox[{"{", 
         RowBox[{
         "2.`", ",", "80.`", ",", "\"\<c:1/3 t:59/84 - r2.nd2 (series 1)\>\"",
           ",", "1.`", ",", "5622.768`", ",", "451.609302595483`", ",", 
          "5622.768`", ",", "11.778`"}], "}"}], ",", 
        RowBox[{"{", 
         RowBox[{
         "2.`", ",", "80.`", ",", "\"\<c:1/3 t:60/84 - r2.nd2 (series 1)\>\"",
           ",", "1.`", ",", "5616.558`", ",", "481.56995074284`", ",", 
          "5616.558`", ",", "11.765`"}], "}"}], ",", 
        RowBox[{"{", 
         RowBox[{
         "2.`", ",", "80.`", ",", "\"\<c:1/3 t:61/84 - r2.nd2 (series 1)\>\"",
           ",", "1.`", ",", "5666.235`", ",", "511.607005287438`", ",", 
          "5666.235`", ",", "11.87`"}], "}"}], ",", 
        RowBox[{"{", 
         RowBox[{
         "2.`", ",", "80.`", ",", "\"\<c:1/3 t:62/84 - r2.nd2 (series 1)\>\"",
           ",", "1.`", ",", "5653.815`", ",", "541.591630968892`", ",", 
          "5653.815`", ",", "11.844`"}], "}"}], ",", 
        RowBox[{"{", 
         RowBox[{
         "2.`", ",", "80.`", ",", "\"\<c:1/3 t:63/84 - r2.nd2 (series 1)\>\"",
           ",", "1.`", ",", "5894.437`", ",", "571.589529568562`", ",", 
          "5894.437`", ",", "12.348`"}], "}"}], ",", 
        RowBox[{"{", 
         RowBox[{
         "2.`", ",", "80.`", ",", "\"\<c:1/3 t:64/84 - r2.nd2 (series 1)\>\"",
           ",", "1.`", ",", "5872.703`", ",", "601.605399117233`", ",", 
          "5872.703`", ",", "12.302`"}], "}"}], ",", 
        RowBox[{"{", 
         RowBox[{
         "2.`", ",", "80.`", ",", "\"\<c:1/3 t:65/84 - r2.nd2 (series 1)\>\"",
           ",", "1.`", ",", "5950.323`", ",", "631.578193542804`", ",", 
          "5950.323`", ",", "12.465`"}], "}"}], ",", 
        RowBox[{"{", 
         RowBox[{
         "2.`", ",", "80.`", ",", "\"\<c:1/3 t:66/84 - r2.nd2 (series 1)\>\"",
           ",", "1.`", ",", "5729.883`", ",", "661.61495388453`", ",", 
          "5729.883`", ",", "12.003`"}], "}"}], ",", 
        RowBox[{"{", 
         RowBox[{
         "2.`", ",", "80.`", ",", "\"\<c:1/3 t:67/84 - r2.nd2 (series 1)\>\"",
           ",", "1.`", ",", "5883.57`", ",", "691.581955721763`", ",", 
          "5883.57`", ",", "12.325`"}], "}"}], ",", 
        RowBox[{"{", 
         RowBox[{
         "2.`", ",", "80.`", ",", "\"\<c:1/3 t:68/84 - r2.nd2 (series 1)\>\"",
           ",", "1.`", ",", "5986.028`", ",", "721.580191187134`", ",", 
          "5986.028`", ",", "12.539`"}], "}"}], ",", 
        RowBox[{"{", 
         RowBox[{
         "2.`", ",", "80.`", ",", "\"\<c:1/3 t:69/84 - r2.nd2 (series 1)\>\"",
           ",", "1.`", ",", "6012.418`", ",", "751.581393255017`", ",", 
          "6012.418`", ",", "12.595`"}], "}"}], ",", 
        RowBox[{"{", 
         RowBox[{
         "2.`", ",", "80.`", ",", "\"\<c:1/3 t:70/84 - r2.nd2 (series 1)\>\"",
           ",", "1.`", ",", "6055.885`", ",", "781.622295304233`", ",", 
          "6055.885`", ",", "12.686`"}], "}"}], ",", 
        RowBox[{"{", 
         RowBox[{
         "2.`", ",", "80.`", ",", "\"\<c:1/3 t:71/84 - r2.nd2 (series 1)\>\"",
           ",", "1.`", ",", "6010.866`", ",", "811.620744083752`", ",", 
          "6010.866`", ",", "12.591`"}], "}"}], ",", 
        RowBox[{"{", 
         RowBox[{
         "2.`", ",", "80.`", ",", "\"\<c:1/3 t:72/84 - r2.nd2 (series 1)\>\"",
           ",", "1.`", ",", "6117.981`", ",", "841.587694042984`", ",", 
          "6117.981`", ",", "12.816`"}], "}"}], ",", 
        RowBox[{"{", 
         RowBox[{
         "2.`", ",", "80.`", ",", "\"\<c:1/3 t:73/84 - r2.nd2 (series 1)\>\"",
           ",", "1.`", ",", "6273.22`", ",", "871.609239795798`", ",", 
          "6273.22`", ",", "13.141`"}], "}"}], ",", 
        RowBox[{"{", 
         RowBox[{
         "2.`", ",", "80.`", ",", "\"\<c:1/3 t:74/84 - r2.nd2 (series 1)\>\"",
           ",", "1.`", ",", "6149.029`", ",", "901.584181356254`", ",", 
          "6149.029`", ",", "12.881`"}], "}"}], ",", 
        RowBox[{"{", 
         RowBox[{
         "2.`", ",", "80.`", ",", "\"\<c:1/3 t:75/84 - r2.nd2 (series 1)\>\"",
           ",", "1.`", ",", "6133.505`", ",", "931.582390882624`", ",", 
          "6133.505`", ",", "12.848`"}], "}"}], ",", 
        RowBox[{"{", 
         RowBox[{
         "2.`", ",", "80.`", ",", "\"\<c:1/3 t:76/84 - r2.nd2 (series 1)\>\"",
           ",", "1.`", ",", "6262.354`", ",", "961.580593241639`", ",", 
          "6262.354`", ",", "13.118`"}], "}"}], ",", 
        RowBox[{"{", 
         RowBox[{
         "2.`", ",", "80.`", ",", "\"\<c:1/3 t:77/84 - r2.nd2 (series 1)\>\"",
           ",", "1.`", ",", "6156.791`", ",", "991.579313356753`", ",", 
          "6156.791`", ",", "12.897`"}], "}"}], ",", 
        RowBox[{"{", 
         RowBox[{
         "2.`", ",", "80.`", ",", "\"\<c:1/3 t:78/84 - r2.nd2 (series 1)\>\"",
           ",", "1.`", ",", "6316.688`", ",", "1021.60832715254`", ",", 
          "6316.688`", ",", "13.232`"}], "}"}], ",", 
        RowBox[{"{", 
         RowBox[{
         "2.`", ",", "80.`", ",", "\"\<c:1/3 t:79/84 - r2.nd2 (series 1)\>\"",
           ",", "1.`", ",", "6350.84`", ",", "1051.59101560023`", ",", 
          "6350.84`", ",", "13.304`"}], "}"}], ",", 
        RowBox[{"{", 
         RowBox[{
         "2.`", ",", "80.`", ",", "\"\<c:1/3 t:80/84 - r2.nd2 (series 1)\>\"",
           ",", "1.`", ",", "6386.545`", ",", "1081.58921591143`", ",", 
          "6386.545`", ",", "13.378`"}], "}"}], ",", 
        RowBox[{"{", 
         RowBox[{
         "2.`", ",", "80.`", ",", "\"\<c:1/3 t:81/84 - r2.nd2 (series 1)\>\"",
           ",", "1.`", ",", "6397.412`", ",", "1111.60721484725`", ",", 
          "6397.412`", ",", "13.401`"}], "}"}], ",", 
        RowBox[{"{", 
         RowBox[{
         "2.`", ",", "80.`", ",", "\"\<c:1/3 t:82/84 - r2.nd2 (series 1)\>\"",
           ",", "1.`", ",", "6361.707`", ",", "1141.62073589249`", ",", 
          "6361.707`", ",", "13.326`"}], "}"}], ",", 
        RowBox[{"{", 
         RowBox[{
         "2.`", ",", "80.`", ",", "\"\<c:1/3 t:83/84 - r2.nd2 (series 1)\>\"",
           ",", "1.`", ",", "6301.164`", ",", "1171.57613344009`", ",", 
          "6301.164`", ",", "13.2`"}], "}"}], ",", 
        RowBox[{"{", 
         RowBox[{
         "2.`", ",", "80.`", ",", "\"\<c:1/3 t:84/84 - r2.nd2 (series 1)\>\"",
           ",", "1.`", ",", "6386.545`", ",", "1201.61353338295`", ",", 
          "6386.545`", ",", "13.378`"}], "}"}]}], "}"}], ",", 
      RowBox[{"{", 
       RowBox[{
        RowBox[{"{", 
         RowBox[{
         "1.`", ",", "1.`", ",", 
          "\"\<c:1/3 t:1/79 - r3002.nd2 (series 1)\>\"", ",", "0.`", ",", 
          "0.`", ",", "0.00735443940479308`", ",", "\"\<NaN\>\"", ",", 
          "0.`"}], "}"}], ",", 
        RowBox[{"{", 
         RowBox[{
         "1.`", ",", "1.`", ",", 
          "\"\<c:1/3 t:2/79 - r3002.nd2 (series 1)\>\"", ",", "0.`", ",", 
          "0.`", ",", "2.33612975868722`", ",", "\"\<NaN\>\"", ",", "0.`"}], 
         "}"}], ",", 
        RowBox[{"{", 
         RowBox[{
         "1.`", ",", "1.`", ",", 
          "\"\<c:1/3 t:3/79 - r3002.nd2 (series 1)\>\"", ",", "0.`", ",", 
          "0.`", ",", "11.1256073948498`", ",", "\"\<NaN\>\"", ",", "0.`"}], 
         "}"}], ",", 
        RowBox[{"{", 
         RowBox[{
         "1.`", ",", "1.`", ",", 
          "\"\<c:1/3 t:4/79 - r3002.nd2 (series 1)\>\"", ",", "0.`", ",", 
          "0.`", ",", "20.2271135395341`", ",", "\"\<NaN\>\"", ",", "0.`"}], 
         "}"}], ",", 
        RowBox[{"{", 
         RowBox[{
         "1.`", ",", "1.`", ",", 
          "\"\<c:1/3 t:5/79 - r3002.nd2 (series 1)\>\"", ",", "0.`", ",", 
          "0.`", ",", "22.5883875763625`", ",", "\"\<NaN\>\"", ",", "0.`"}], 
         "}"}], ",", 
        RowBox[{"{", 
         RowBox[{
         "1.`", ",", "1.`", ",", 
          "\"\<c:1/3 t:6/79 - r3002.nd2 (series 1)\>\"", ",", "0.`", ",", 
          "0.`", ",", "29.3001749870558`", ",", "\"\<NaN\>\"", ",", "0.`"}], 
         "}"}], ",", 
        RowBox[{"{", 
         RowBox[{
         "1.`", ",", "1.`", ",", 
          "\"\<c:1/3 t:7/79 - r3002.nd2 (series 1)\>\"", ",", "0.`", ",", 
          "0.`", ",", "31.7015004790215`", ",", "\"\<NaN\>\"", ",", "0.`"}], 
         "}"}], ",", 
        RowBox[{"{", 
         RowBox[{
         "1.`", ",", "1.`", ",", 
          "\"\<c:1/3 t:8/79 - r3002.nd2 (series 1)\>\"", ",", "0.`", ",", 
          "0.`", ",", "34.0636387000242`", ",", "\"\<NaN\>\"", ",", "0.`"}], 
         "}"}], ",", 
        RowBox[{"{", 
         RowBox[{
         "1.`", ",", "1.`", ",", 
          "\"\<c:1/3 t:9/79 - r3002.nd2 (series 1)\>\"", ",", "0.`", ",", 
          "0.`", ",", "36.4685922637768`", ",", "\"\<NaN\>\"", ",", "0.`"}], 
         "}"}], ",", 
        RowBox[{"{", 
         RowBox[{
         "1.`", ",", "1.`", ",", 
          "\"\<c:1/3 t:10/79 - r3002.nd2 (series 1)\>\"", ",", "0.`", ",", 
          "0.`", ",", "38.9064462610213`", ",", "\"\<NaN\>\"", ",", "0.`"}], 
         "}"}], ",", 
        RowBox[{"{", 
         RowBox[{
         "1.`", ",", "1.`", ",", 
          "\"\<c:1/3 t:11/79 - r3002.nd2 (series 1)\>\"", ",", "0.`", ",", 
          "0.`", ",", "41.3027354569099`", ",", "\"\<NaN\>\"", ",", "0.`"}], 
         "}"}], ",", 
        RowBox[{"{", 
         RowBox[{
         "1.`", ",", "1.`", ",", 
          "\"\<c:1/3 t:12/79 - r3002.nd2 (series 1)\>\"", ",", "0.`", ",", 
          "0.`", ",", "43.698833180713`", ",", "\"\<NaN\>\"", ",", "0.`"}], 
         "}"}], ",", 
        RowBox[{"{", 
         RowBox[{
         "1.`", ",", "1.`", ",", 
          "\"\<c:1/3 t:13/79 - r3002.nd2 (series 1)\>\"", ",", "0.`", ",", 
          "0.`", ",", "46.098373647707`", ",", "\"\<NaN\>\"", ",", "0.`"}], 
         "}"}], ",", 
        RowBox[{"{", 
         RowBox[{
         "1.`", ",", "1.`", ",", 
          "\"\<c:1/3 t:14/79 - r3002.nd2 (series 1)\>\"", ",", "0.`", ",", 
          "0.`", ",", "48.5311739423214`", ",", "\"\<NaN\>\"", ",", "0.`"}], 
         "}"}], ",", 
        RowBox[{"{", 
         RowBox[{
         "1.`", ",", "1.`", ",", 
          "\"\<c:1/3 t:15/79 - r3002.nd2 (series 1)\>\"", ",", "0.`", ",", 
          "0.`", ",", "50.902607262765`", ",", "\"\<NaN\>\"", ",", "0.`"}], 
         "}"}], ",", 
        RowBox[{"{", 
         RowBox[{
         "1.`", ",", "1.`", ",", 
          "\"\<c:1/3 t:16/79 - r3002.nd2 (series 1)\>\"", ",", "0.`", ",", 
          "0.`", ",", "53.3093683776171`", ",", "\"\<NaN\>\"", ",", "0.`"}], 
         "}"}], ",", 
        RowBox[{"{", 
         RowBox[{
         "1.`", ",", "1.`", ",", 
          "\"\<c:1/3 t:17/79 - r3002.nd2 (series 1)\>\"", ",", "0.`", ",", 
          "0.`", ",", "55.7056725909244`", ",", "\"\<NaN\>\"", ",", "0.`"}], 
         "}"}], ",", 
        RowBox[{"{", 
         RowBox[{
         "1.`", ",", "1.`", ",", 
          "\"\<c:1/3 t:18/79 - r3002.nd2 (series 1)\>\"", ",", "0.`", ",", 
          "0.`", ",", "58.0892232615714`", ",", "\"\<NaN\>\"", ",", "0.`"}], 
         "}"}], ",", 
        RowBox[{"{", 
         RowBox[{
         "1.`", ",", "1.`", ",", 
          "\"\<c:1/3 t:19/79 - r3002.nd2 (series 1)\>\"", ",", "0.`", ",", 
          "0.`", ",", "60.5273274353556`", ",", "\"\<NaN\>\"", ",", "0.`"}], 
         "}"}], ",", 
        RowBox[{"{", 
         RowBox[{
         "1.`", ",", "1.`", ",", 
          "\"\<c:1/3 t:20/79 - r3002.nd2 (series 1)\>\"", ",", "0.`", ",", 
          "0.`", ",", "62.9224418595521`", ",", "\"\<NaN\>\"", ",", "0.`"}], 
         "}"}], ",", 
        RowBox[{"{", 
         RowBox[{
         "1.`", ",", "1.`", ",", 
          "\"\<c:1/3 t:21/79 - r3002.nd2 (series 1)\>\"", ",", "0.`", ",", 
          "0.`", ",", "65.3347481561848`", ",", "\"\<NaN\>\"", ",", "0.`"}], 
         "}"}], ",", 
        RowBox[{"{", 
         RowBox[{
         "1.`", ",", "1.`", ",", 
          "\"\<c:1/3 t:22/79 - r3002.nd2 (series 1)\>\"", ",", "0.`", ",", 
          "0.`", ",", "67.7057019431511`", ",", "\"\<NaN\>\"", ",", "0.`"}], 
         "}"}], ",", 
        RowBox[{"{", 
         RowBox[{
         "1.`", ",", "1.`", ",", 
          "\"\<c:1/3 t:23/79 - r3002.nd2 (series 1)\>\"", ",", "0.`", ",", 
          "0.`", ",", "70.0975729462569`", ",", "\"\<NaN\>\"", ",", "0.`"}], 
         "}"}], ",", 
        RowBox[{"{", 
         RowBox[{
         "1.`", ",", "1.`", ",", 
          "\"\<c:1/3 t:24/79 - r3002.nd2 (series 1)\>\"", ",", "0.`", ",", 
          "0.`", ",", "72.5457503948044`", ",", "\"\<NaN\>\"", ",", "0.`"}], 
         "}"}], ",", 
        RowBox[{"{", 
         RowBox[{
         "1.`", ",", "1.`", ",", 
          "\"\<c:1/3 t:25/79 - r3002.nd2 (series 1)\>\"", ",", "0.`", ",", 
          "0.`", ",", "74.9385968475025`", ",", "\"\<NaN\>\"", ",", "0.`"}], 
         "}"}], ",", 
        RowBox[{"{", 
         RowBox[{
         "1.`", ",", "1.`", ",", 
          "\"\<c:1/3 t:26/79 - r3002.nd2 (series 1)\>\"", ",", "1.`", ",", 
          "4462.114`", ",", "77.3592664810195`", ",", "4462.114`", ",", 
          "12.281`"}], "}"}], ",", 
        RowBox[{"{", 
         RowBox[{
         "1.`", ",", "1.`", ",", 
          "\"\<c:1/3 t:27/79 - r3002.nd2 (series 1)\>\"", ",", "0.`", ",", 
          "0.`", ",", "79.7168612503162`", ",", "\"\<NaN\>\"", ",", "0.`"}], 
         "}"}], ",", 
        RowBox[{"{", 
         RowBox[{
         "1.`", ",", "1.`", ",", 
          "\"\<c:1/3 t:28/79 - r3002.nd2 (series 1)\>\"", ",", "0.`", ",", 
          "0.`", ",", "82.1337741400734`", ",", "\"\<NaN\>\"", ",", "0.`"}], 
         "}"}], ",", 
        RowBox[{"{", 
         RowBox[{
         "1.`", ",", "1.`", ",", 
          "\"\<c:1/3 t:29/79 - r3002.nd2 (series 1)\>\"", ",", "0.`", ",", 
          "0.`", ",", "84.537422212332`", ",", "\"\<NaN\>\"", ",", "0.`"}], 
         "}"}], ",", 
        RowBox[{"{", 
         RowBox[{
         "1.`", ",", "1.`", ",", 
          "\"\<c:1/3 t:30/79 - r3002.nd2 (series 1)\>\"", ",", "0.`", ",", 
          "0.`", ",", "86.949676289305`", ",", "\"\<NaN\>\"", ",", "0.`"}], 
         "}"}], ",", 
        RowBox[{"{", 
         RowBox[{
         "1.`", ",", "1.`", ",", 
          "\"\<c:1/3 t:31/79 - r3002.nd2 (series 1)\>\"", ",", "0.`", ",", 
          "0.`", ",", "89.3249912711251`", ",", "\"\<NaN\>\"", ",", "0.`"}], 
         "}"}], ",", 
        RowBox[{"{", 
         RowBox[{
         "1.`", ",", "1.`", ",", 
          "\"\<c:1/3 t:32/79 - r3002.nd2 (series 1)\>\"", ",", "0.`", ",", 
          "0.`", ",", "93.8888516487246`", ",", "\"\<NaN\>\"", ",", "0.`"}], 
         "}"}], ",", 
        RowBox[{"{", 
         RowBox[{
         "1.`", ",", "1.`", ",", 
          "\"\<c:1/3 t:33/79 - r3002.nd2 (series 1)\>\"", ",", "0.`", ",", 
          "0.`", ",", "96.3127237467365`", ",", "\"\<NaN\>\"", ",", "0.`"}], 
         "}"}], ",", 
        RowBox[{"{", 
         RowBox[{
         "1.`", ",", "1.`", ",", 
          "\"\<c:1/3 t:34/79 - r3002.nd2 (series 1)\>\"", ",", "0.`", ",", 
          "0.`", ",", "98.6901189823243`", ",", "\"\<NaN\>\"", ",", "0.`"}], 
         "}"}], ",", 
        RowBox[{"{", 
         RowBox[{
         "1.`", ",", "1.`", ",", 
          "\"\<c:1/3 t:35/79 - r3002.nd2 (series 1)\>\"", ",", "0.`", ",", 
          "0.`", ",", "101.050537367603`", ",", "\"\<NaN\>\"", ",", "0.`"}], 
         "}"}], ",", 
        RowBox[{"{", 
         RowBox[{
         "1.`", ",", "1.`", ",", 
          "\"\<c:1/3 t:36/79 - r3002.nd2 (series 1)\>\"", ",", "0.`", ",", 
          "0.`", ",", "103.510071397585`", ",", "\"\<NaN\>\"", ",", "0.`"}], 
         "}"}], ",", 
        RowBox[{"{", 
         RowBox[{
         "1.`", ",", "1.`", ",", 
          "\"\<c:1/3 t:37/79 - r3002.nd2 (series 1)\>\"", ",", "1.`", ",", 
          "6529.847`", ",", "105.904314470204`", ",", "6529.847`", ",", 
          "17.972`"}], "}"}], ",", 
        RowBox[{"{", 
         RowBox[{
         "1.`", ",", "1.`", ",", 
          "\"\<c:1/3 t:38/79 - r3002.nd2 (series 1)\>\"", ",", "1.`", ",", 
          "6683.012`", ",", "108.304174739951`", ",", "6683.012`", ",", 
          "18.394`"}], "}"}], ",", 
        RowBox[{"{", 
         RowBox[{
         "1.`", ",", "1.`", ",", 
          "\"\<c:1/3 t:39/79 - r3002.nd2 (series 1)\>\"", ",", "1.`", ",", 
          "6637.688`", ",", "110.656983048406`", ",", "6637.688`", ",", 
          "18.269`"}], "}"}], ",", 
        RowBox[{"{", 
         RowBox[{
         "1.`", ",", "1.`", ",", 
          "\"\<c:1/3 t:40/79 - r3002.nd2 (series 1)\>\"", ",", "1.`", ",", 
          "6685.356`", ",", "113.114584268366`", ",", "6685.356`", ",", 
          "18.4`"}], "}"}], ",", 
        RowBox[{"{", 
         RowBox[{
         "1.`", ",", "1.`", ",", 
          "\"\<c:1/3 t:41/79 - r3002.nd2 (series 1)\>\"", ",", "1.`", ",", 
          "6655.661`", ",", "115.510188806494`", ",", "6655.661`", ",", 
          "18.318`"}], "}"}], ",", 
        RowBox[{"{", 
         RowBox[{
         "1.`", ",", "1.`", ",", 
          "\"\<c:1/3 t:42/79 - r3002.nd2 (series 1)\>\"", ",", "1.`", ",", 
          "6661.913`", ",", "117.902865630623`", ",", "6661.913`", ",", 
          "18.336`"}], "}"}], ",", 
        RowBox[{"{", 
         RowBox[{
         "1.`", ",", "1.`", ",", 
          "\"\<c:1/3 t:43/79 - r3002.nd2 (series 1)\>\"", ",", "1.`", ",", 
          "6674.416`", ",", "120.287366494296`", ",", "6674.416`", ",", 
          "18.37`"}], "}"}], ",", 
        RowBox[{"{", 
         RowBox[{
         "1.`", ",", "1.`", ",", 
          "\"\<c:1/3 t:44/79 - r3002.nd2 (series 1)\>\"", ",", "1.`", ",", 
          "6853.369`", ",", "150.24270332646`", ",", "6853.369`", ",", 
          "18.863`"}], "}"}], ",", 
        RowBox[{"{", 
         RowBox[{
         "1.`", ",", "1.`", ",", 
          "\"\<c:1/3 t:45/79 - r3002.nd2 (series 1)\>\"", ",", "1.`", ",", 
          "6633.78`", ",", "180.241336058767`", ",", "6633.78`", ",", 
          "18.258`"}], "}"}], ",", 
        RowBox[{"{", 
         RowBox[{
         "1.`", ",", "1.`", ",", 
          "\"\<c:1/3 t:46/79 - r3002.nd2 (series 1)\>\"", ",", "1.`", ",", 
          "6446.231`", ",", "210.239384135667`", ",", "6446.231`", ",", 
          "17.742`"}], "}"}], ",", 
        RowBox[{"{", 
         RowBox[{
         "1.`", ",", "1.`", ",", 
          "\"\<c:1/3 t:47/79 - r3002.nd2 (series 1)\>\"", ",", "1.`", ",", 
          "6296.191`", ",", "240.23870528009`", ",", "6296.191`", ",", 
          "17.329`"}], "}"}], ",", 
        RowBox[{"{", 
         RowBox[{
         "1.`", ",", "1.`", ",", 
          "\"\<c:1/3 t:48/79 - r3002.nd2 (series 1)\>\"", ",", "1.`", ",", 
          "6381.37`", ",", "270.250758123655`", ",", "6381.37`", ",", 
          "17.564`"}], "}"}], ",", 
        RowBox[{"{", 
         RowBox[{
         "1.`", ",", "1.`", ",", 
          "\"\<c:1/3 t:49/79 - r3002.nd2 (series 1)\>\"", ",", "1.`", ",", 
          "6440.761`", ",", "300.296312780062`", ",", "6440.761`", ",", 
          "17.727`"}], "}"}], ",", 
        RowBox[{"{", 
         RowBox[{
         "1.`", ",", "1.`", ",", 
          "\"\<c:1/3 t:50/79 - r3002.nd2 (series 1)\>\"", ",", "1.`", ",", 
          "6279.781`", ",", "330.241702278995`", ",", "6279.781`", ",", 
          "17.284`"}], "}"}], ",", 
        RowBox[{"{", 
         RowBox[{
         "1.`", ",", "1.`", ",", 
          "\"\<c:1/3 t:51/79 - r3002.nd2 (series 1)\>\"", ",", "1.`", ",", 
          "6396.999`", ",", "360.261822548039`", ",", "6396.999`", ",", 
          "17.607`"}], "}"}], ",", 
        RowBox[{"{", 
         RowBox[{
         "1.`", ",", "1.`", ",", 
          "\"\<c:1/3 t:52/79 - r3002.nd2 (series 1)\>\"", ",", "1.`", ",", 
          "6291.502`", ",", "390.275683625313`", ",", "6291.502`", ",", 
          "17.316`"}], "}"}], ",", 
        RowBox[{"{", 
         RowBox[{
         "1.`", ",", "1.`", ",", 
          "\"\<c:1/3 t:53/79 - r3002.nd2 (series 1)\>\"", ",", "1.`", ",", 
          "6307.913`", ",", "420.243146340306`", ",", "6307.913`", ",", 
          "17.361`"}], "}"}], ",", 
        RowBox[{"{", 
         RowBox[{
         "1.`", ",", "1.`", ",", 
          "\"\<c:1/3 t:54/79 - r3002.nd2 (series 1)\>\"", ",", "1.`", ",", 
          "6190.695`", ",", "450.241703644215`", ",", "6190.695`", ",", 
          "17.039`"}], "}"}], ",", 
        RowBox[{"{", 
         RowBox[{
         "1.`", ",", "1.`", ",", 
          "\"\<c:1/3 t:55/79 - r3002.nd2 (series 1)\>\"", ",", "1.`", ",", 
          "6171.94`", ",", "480.232186355241`", ",", "6171.94`", ",", 
          "16.987`"}], "}"}], ",", 
        RowBox[{"{", 
         RowBox[{
         "1.`", ",", "1.`", ",", 
          "\"\<c:1/3 t:56/79 - r3002.nd2 (series 1)\>\"", ",", "1.`", ",", 
          "6161.`", ",", "510.238315168513`", ",", "6161.`", ",", "16.957`"}],
          "}"}], ",", 
        RowBox[{"{", 
         RowBox[{
         "1.`", ",", "1.`", ",", 
          "\"\<c:1/3 t:57/79 - r3002.nd2 (series 1)\>\"", ",", "1.`", ",", 
          "6268.059`", ",", "540.268023376659`", ",", "6268.059`", ",", 
          "17.252`"}], "}"}], ",", 
        RowBox[{"{", 
         RowBox[{
         "1.`", ",", "1.`", ",", 
          "\"\<c:1/3 t:58/79 - r3002.nd2 (series 1)\>\"", ",", "1.`", ",", 
          "6328.231`", ",", "570.251011713244`", ",", "6328.231`", ",", 
          "17.417`"}], "}"}], ",", 
        RowBox[{"{", 
         RowBox[{
         "1.`", ",", "1.`", ",", 
          "\"\<c:1/3 t:59/79 - r3002.nd2 (series 1)\>\"", ",", "1.`", ",", 
          "6344.642`", ",", "600.249400071196`", ",", "6344.642`", ",", 
          "17.462`"}], "}"}], ",", 
        RowBox[{"{", 
         RowBox[{
         "1.`", ",", "1.`", ",", 
          "\"\<c:1/3 t:60/79 - r3002.nd2 (series 1)\>\"", ",", "1.`", ",", 
          "6422.006`", ",", "630.247931094622`", ",", "6422.006`", ",", 
          "17.675`"}], "}"}], ",", 
        RowBox[{"{", 
         RowBox[{
         "1.`", ",", "1.`", ",", 
          "\"\<c:1/3 t:61/79 - r3002.nd2 (series 1)\>\"", ",", "1.`", ",", 
          "6442.323`", ",", "660.276848840467`", ",", "6442.323`", ",", 
          "17.731`"}], "}"}], ",", 
        RowBox[{"{", 
         RowBox[{
         "1.`", ",", "1.`", ",", 
          "\"\<c:1/3 t:62/79 - r3002.nd2 (series 1)\>\"", ",", "1.`", ",", 
          "6399.343`", ",", "690.244771634553`", ",", "6399.343`", ",", 
          "17.613`"}], "}"}], ",", 
        RowBox[{"{", 
         RowBox[{
         "1.`", ",", "1.`", ",", 
          "\"\<c:1/3 t:63/79 - r3002.nd2 (series 1)\>\"", ",", "1.`", ",", 
          "6427.476`", ",", "720.243170231653`", ",", "6427.476`", ",", 
          "17.69`"}], "}"}], ",", 
        RowBox[{"{", 
         RowBox[{
         "1.`", ",", "1.`", ",", 
          "\"\<c:1/3 t:64/79 - r3002.nd2 (series 1)\>\"", ",", "1.`", ",", 
          "6541.568`", ",", "750.241828903138`", ",", "6541.568`", ",", 
          "18.004`"}], "}"}], ",", 
        RowBox[{"{", 
         RowBox[{
         "1.`", ",", "1.`", ",", 
          "\"\<c:1/3 t:65/79 - r3002.nd2 (series 1)\>\"", ",", "1.`", ",", 
          "6518.125`", ",", "780.239968449769`", ",", "6518.125`", ",", 
          "17.94`"}], "}"}], ",", 
        RowBox[{"{", 
         RowBox[{
         "1.`", ",", "1.`", ",", 
          "\"\<c:1/3 t:66/79 - r3002.nd2 (series 1)\>\"", ",", "1.`", ",", 
          "6495.462`", ",", "810.268660251725`", ",", "6495.462`", ",", 
          "17.878`"}], "}"}], ",", 
        RowBox[{"{", 
         RowBox[{
         "1.`", ",", "1.`", ",", 
          "\"\<c:1/3 t:67/79 - r3002.nd2 (series 1)\>\"", ",", "1.`", ",", 
          "6509.529`", ",", "840.287691757928`", ",", "6509.529`", ",", 
          "17.916`"}], "}"}], ",", 
        RowBox[{"{", 
         RowBox[{
         "1.`", ",", "1.`", ",", 
          "\"\<c:1/3 t:68/79 - r3002.nd2 (series 1)\>\"", ",", "1.`", ",", 
          "6529.847`", ",", "870.266703550356`", ",", "6529.847`", ",", 
          "17.972`"}], "}"}], ",", 
        RowBox[{"{", 
         RowBox[{
         "1.`", ",", "1.`", ",", 
          "\"\<c:1/3 t:69/79 - r3002.nd2 (series 1)\>\"", ",", "1.`", ",", 
          "6497.807`", ",", "900.249657073835`", ",", "6497.807`", ",", 
          "17.884`"}], "}"}], ",", 
        RowBox[{"{", 
         RowBox[{
         "1.`", ",", "1.`", ",", 
          "\"\<c:1/3 t:70/79 - r3002.nd2 (series 1)\>\"", ",", "1.`", ",", 
          "6469.674`", ",", "930.279400436392`", ",", "6469.674`", ",", 
          "17.807`"}], "}"}], ",", 
        RowBox[{"{", 
         RowBox[{
         "1.`", ",", "1.`", ",", 
          "\"\<c:1/3 t:71/79 - r3002.nd2 (series 1)\>\"", ",", "1.`", ",", 
          "6551.728`", ",", "960.297910087302`", ",", "6551.728`", ",", 
          "18.032`"}], "}"}], ",", 
        RowBox[{"{", 
         RowBox[{
         "1.`", ",", "1.`", ",", 
          "\"\<c:1/3 t:72/79 - r3002.nd2 (series 1)\>\"", ",", "1.`", ",", 
          "6558.76`", ",", "990.237140055516`", ",", "6558.76`", ",", 
          "18.052`"}], "}"}], ",", 
        RowBox[{"{", 
         RowBox[{
         "1.`", ",", "1.`", ",", 
          "\"\<c:1/3 t:73/79 - r3002.nd2 (series 1)\>\"", ",", "1.`", ",", 
          "6571.264`", ",", "1020.24800788824`", ",", "6571.264`", ",", 
          "18.086`"}], "}"}], ",", 
        RowBox[{"{", 
         RowBox[{
         "1.`", ",", "1.`", ",", 
          "\"\<c:1/3 t:74/79 - r3002.nd2 (series 1)\>\"", ",", "1.`", ",", 
          "6549.383`", ",", "1050.24222652342`", ",", "6549.383`", ",", 
          "18.026`"}], "}"}], ",", 
        RowBox[{"{", 
         RowBox[{
         "1.`", ",", "1.`", ",", 
          "\"\<c:1/3 t:75/79 - r3002.nd2 (series 1)\>\"", ",", "1.`", ",", 
          "6630.654`", ",", "1080.24051180727`", ",", "6630.654`", ",", 
          "18.25`"}], "}"}], ",", 
        RowBox[{"{", 
         RowBox[{
         "1.`", ",", "1.`", ",", 
          "\"\<c:1/3 t:76/79 - r3002.nd2 (series 1)\>\"", ",", "1.`", ",", 
          "6697.078`", ",", "1110.2386923105`", ",", "6697.078`", ",", 
          "18.432`"}], "}"}], ",", 
        RowBox[{"{", 
         RowBox[{
         "1.`", ",", "1.`", ",", 
          "\"\<c:1/3 t:77/79 - r3002.nd2 (series 1)\>\"", ",", "1.`", ",", 
          "6664.257`", ",", "1140.23717111426`", ",", "6664.257`", ",", 
          "18.342`"}], "}"}], ",", 
        RowBox[{"{", 
         RowBox[{
         "1.`", ",", "1.`", ",", 
          "\"\<c:1/3 t:78/79 - r3002.nd2 (series 1)\>\"", ",", "1.`", ",", 
          "6576.734`", ",", "1170.27152004603`", ",", "6576.734`", ",", 
          "18.101`"}], "}"}], ",", 
        RowBox[{"{", 
         RowBox[{
         "1.`", ",", "1.`", ",", 
          "\"\<c:1/3 t:79/79 - r3002.nd2 (series 1)\>\"", ",", "1.`", ",", 
          "6615.807`", ",", "1200.24185757275`", ",", "6615.807`", ",", 
          "18.209`"}], "}"}], ",", 
        RowBox[{"{", 
         RowBox[{
         "1.`", ",", "2.`", ",", 
          "\"\<c:1/3 t:1/79 - r3002.nd2 (series 1)\>\"", ",", "0.`", ",", 
          "0.`", ",", "0.00735443940479308`", ",", "\"\<NaN\>\"", ",", 
          "0.`"}], "}"}], ",", 
        RowBox[{"{", 
         RowBox[{
         "1.`", ",", "2.`", ",", 
          "\"\<c:1/3 t:2/79 - r3002.nd2 (series 1)\>\"", ",", "0.`", ",", 
          "0.`", ",", "2.33612975868722`", ",", "\"\<NaN\>\"", ",", "0.`"}], 
         "}"}], ",", 
        RowBox[{"{", 
         RowBox[{
         "1.`", ",", "2.`", ",", 
          "\"\<c:1/3 t:3/79 - r3002.nd2 (series 1)\>\"", ",", "0.`", ",", 
          "0.`", ",", "11.1256073948498`", ",", "\"\<NaN\>\"", ",", "0.`"}], 
         "}"}], ",", 
        RowBox[{"{", 
         RowBox[{
         "1.`", ",", "2.`", ",", 
          "\"\<c:1/3 t:4/79 - r3002.nd2 (series 1)\>\"", ",", "0.`", ",", 
          "0.`", ",", "20.2271135395341`", ",", "\"\<NaN\>\"", ",", "0.`"}], 
         "}"}], ",", 
        RowBox[{"{", 
         RowBox[{
         "1.`", ",", "2.`", ",", 
          "\"\<c:1/3 t:5/79 - r3002.nd2 (series 1)\>\"", ",", "0.`", ",", 
          "0.`", ",", "22.5883875763625`", ",", "\"\<NaN\>\"", ",", "0.`"}], 
         "}"}], ",", 
        RowBox[{"{", 
         RowBox[{
         "1.`", ",", "2.`", ",", 
          "\"\<c:1/3 t:6/79 - r3002.nd2 (series 1)\>\"", ",", "0.`", ",", 
          "0.`", ",", "29.3001749870558`", ",", "\"\<NaN\>\"", ",", "0.`"}], 
         "}"}], ",", 
        RowBox[{"{", 
         RowBox[{
         "1.`", ",", "2.`", ",", 
          "\"\<c:1/3 t:7/79 - r3002.nd2 (series 1)\>\"", ",", "0.`", ",", 
          "0.`", ",", "31.7015004790215`", ",", "\"\<NaN\>\"", ",", "0.`"}], 
         "}"}], ",", 
        RowBox[{"{", 
         RowBox[{
         "1.`", ",", "2.`", ",", 
          "\"\<c:1/3 t:8/79 - r3002.nd2 (series 1)\>\"", ",", "0.`", ",", 
          "0.`", ",", "34.0636387000242`", ",", "\"\<NaN\>\"", ",", "0.`"}], 
         "}"}], ",", 
        RowBox[{"{", 
         RowBox[{
         "1.`", ",", "2.`", ",", 
          "\"\<c:1/3 t:9/79 - r3002.nd2 (series 1)\>\"", ",", "0.`", ",", 
          "0.`", ",", "36.4685922637768`", ",", "\"\<NaN\>\"", ",", "0.`"}], 
         "}"}], ",", 
        RowBox[{"{", 
         RowBox[{
         "1.`", ",", "2.`", ",", 
          "\"\<c:1/3 t:10/79 - r3002.nd2 (series 1)\>\"", ",", "0.`", ",", 
          "0.`", ",", "38.9064462610213`", ",", "\"\<NaN\>\"", ",", "0.`"}], 
         "}"}], ",", 
        RowBox[{"{", 
         RowBox[{
         "1.`", ",", "2.`", ",", 
          "\"\<c:1/3 t:11/79 - r3002.nd2 (series 1)\>\"", ",", "0.`", ",", 
          "0.`", ",", "41.3027354569099`", ",", "\"\<NaN\>\"", ",", "0.`"}], 
         "}"}], ",", 
        RowBox[{"{", 
         RowBox[{
         "1.`", ",", "2.`", ",", 
          "\"\<c:1/3 t:12/79 - r3002.nd2 (series 1)\>\"", ",", "0.`", ",", 
          "0.`", ",", "43.698833180713`", ",", "\"\<NaN\>\"", ",", "0.`"}], 
         "}"}], ",", 
        RowBox[{"{", 
         RowBox[{
         "1.`", ",", "2.`", ",", 
          "\"\<c:1/3 t:13/79 - r3002.nd2 (series 1)\>\"", ",", "0.`", ",", 
          "0.`", ",", "46.098373647707`", ",", "\"\<NaN\>\"", ",", "0.`"}], 
         "}"}], ",", 
        RowBox[{"{", 
         RowBox[{
         "1.`", ",", "2.`", ",", 
          "\"\<c:1/3 t:14/79 - r3002.nd2 (series 1)\>\"", ",", "0.`", ",", 
          "0.`", ",", "48.5311739423214`", ",", "\"\<NaN\>\"", ",", "0.`"}], 
         "}"}], ",", 
        RowBox[{"{", 
         RowBox[{
         "1.`", ",", "2.`", ",", 
          "\"\<c:1/3 t:15/79 - r3002.nd2 (series 1)\>\"", ",", "0.`", ",", 
          "0.`", ",", "50.902607262765`", ",", "\"\<NaN\>\"", ",", "0.`"}], 
         "}"}], ",", 
        RowBox[{"{", 
         RowBox[{
         "1.`", ",", "2.`", ",", 
          "\"\<c:1/3 t:16/79 - r3002.nd2 (series 1)\>\"", ",", "0.`", ",", 
          "0.`", ",", "53.3093683776171`", ",", "\"\<NaN\>\"", ",", "0.`"}], 
         "}"}], ",", 
        RowBox[{"{", 
         RowBox[{
         "1.`", ",", "2.`", ",", 
          "\"\<c:1/3 t:17/79 - r3002.nd2 (series 1)\>\"", ",", "0.`", ",", 
          "0.`", ",", "55.7056725909244`", ",", "\"\<NaN\>\"", ",", "0.`"}], 
         "}"}], ",", 
        RowBox[{"{", 
         RowBox[{
         "1.`", ",", "2.`", ",", 
          "\"\<c:1/3 t:18/79 - r3002.nd2 (series 1)\>\"", ",", "0.`", ",", 
          "0.`", ",", "58.0892232615714`", ",", "\"\<NaN\>\"", ",", "0.`"}], 
         "}"}], ",", 
        RowBox[{"{", 
         RowBox[{
         "1.`", ",", "2.`", ",", 
          "\"\<c:1/3 t:19/79 - r3002.nd2 (series 1)\>\"", ",", "0.`", ",", 
          "0.`", ",", "60.5273274353556`", ",", "\"\<NaN\>\"", ",", "0.`"}], 
         "}"}], ",", 
        RowBox[{"{", 
         RowBox[{
         "1.`", ",", "2.`", ",", 
          "\"\<c:1/3 t:20/79 - r3002.nd2 (series 1)\>\"", ",", "0.`", ",", 
          "0.`", ",", "62.9224418595521`", ",", "\"\<NaN\>\"", ",", "0.`"}], 
         "}"}], ",", 
        RowBox[{"{", 
         RowBox[{
         "1.`", ",", "2.`", ",", 
          "\"\<c:1/3 t:21/79 - r3002.nd2 (series 1)\>\"", ",", "0.`", ",", 
          "0.`", ",", "65.3347481561848`", ",", "\"\<NaN\>\"", ",", "0.`"}], 
         "}"}], ",", 
        RowBox[{"{", 
         RowBox[{
         "1.`", ",", "2.`", ",", 
          "\"\<c:1/3 t:22/79 - r3002.nd2 (series 1)\>\"", ",", "0.`", ",", 
          "0.`", ",", "67.7057019431511`", ",", "\"\<NaN\>\"", ",", "0.`"}], 
         "}"}], ",", 
        RowBox[{"{", 
         RowBox[{
         "1.`", ",", "2.`", ",", 
          "\"\<c:1/3 t:23/79 - r3002.nd2 (series 1)\>\"", ",", "0.`", ",", 
          "0.`", ",", "70.0975729462569`", ",", "\"\<NaN\>\"", ",", "0.`"}], 
         "}"}], ",", 
        RowBox[{"{", 
         RowBox[{
         "1.`", ",", "2.`", ",", 
          "\"\<c:1/3 t:24/79 - r3002.nd2 (series 1)\>\"", ",", "0.`", ",", 
          "0.`", ",", "72.5457503948044`", ",", "\"\<NaN\>\"", ",", "0.`"}], 
         "}"}], ",", 
        RowBox[{"{", 
         RowBox[{
         "1.`", ",", "2.`", ",", 
          "\"\<c:1/3 t:25/79 - r3002.nd2 (series 1)\>\"", ",", "0.`", ",", 
          "0.`", ",", "74.9385968475025`", ",", "\"\<NaN\>\"", ",", "0.`"}], 
         "}"}], ",", 
        RowBox[{"{", 
         RowBox[{
         "1.`", ",", "2.`", ",", 
          "\"\<c:1/3 t:26/79 - r3002.nd2 (series 1)\>\"", ",", "0.`", ",", 
          "0.`", ",", "77.3592664810195`", ",", "\"\<NaN\>\"", ",", "0.`"}], 
         "}"}], ",", 
        RowBox[{"{", 
         RowBox[{
         "1.`", ",", "2.`", ",", 
          "\"\<c:1/3 t:27/79 - r3002.nd2 (series 1)\>\"", ",", "0.`", ",", 
          "0.`", ",", "79.7168612503162`", ",", "\"\<NaN\>\"", ",", "0.`"}], 
         "}"}], ",", 
        RowBox[{"{", 
         RowBox[{
         "1.`", ",", "2.`", ",", 
          "\"\<c:1/3 t:28/79 - r3002.nd2 (series 1)\>\"", ",", "0.`", ",", 
          "0.`", ",", "82.1337741400734`", ",", "\"\<NaN\>\"", ",", "0.`"}], 
         "}"}], ",", 
        RowBox[{"{", 
         RowBox[{
         "1.`", ",", "2.`", ",", 
          "\"\<c:1/3 t:29/79 - r3002.nd2 (series 1)\>\"", ",", "0.`", ",", 
          "0.`", ",", "84.537422212332`", ",", "\"\<NaN\>\"", ",", "0.`"}], 
         "}"}], ",", 
        RowBox[{"{", 
         RowBox[{
         "1.`", ",", "2.`", ",", 
          "\"\<c:1/3 t:30/79 - r3002.nd2 (series 1)\>\"", ",", "0.`", ",", 
          "0.`", ",", "86.949676289305`", ",", "\"\<NaN\>\"", ",", "0.`"}], 
         "}"}], ",", 
        RowBox[{"{", 
         RowBox[{
         "1.`", ",", "2.`", ",", 
          "\"\<c:1/3 t:31/79 - r3002.nd2 (series 1)\>\"", ",", "1.`", ",", 
          "7580.124`", ",", "89.3249912711251`", ",", "7580.124`", ",", 
          "15.353`"}], "}"}], ",", 
        RowBox[{"{", 
         RowBox[{
         "1.`", ",", "2.`", ",", 
          "\"\<c:1/3 t:32/79 - r3002.nd2 (series 1)\>\"", ",", "1.`", ",", 
          "7366.786`", ",", "93.8888516487246`", ",", "7366.786`", ",", 
          "14.921`"}], "}"}], ",", 
        RowBox[{"{", 
         RowBox[{
         "1.`", ",", "2.`", ",", 
          "\"\<c:1/3 t:33/79 - r3002.nd2 (series 1)\>\"", ",", "0.`", ",", 
          "0.`", ",", "96.3127237467365`", ",", "\"\<NaN\>\"", ",", "0.`"}], 
         "}"}], ",", 
        RowBox[{"{", 
         RowBox[{
         "1.`", ",", "2.`", ",", 
          "\"\<c:1/3 t:34/79 - r3002.nd2 (series 1)\>\"", ",", "0.`", ",", 
          "0.`", ",", "98.6901189823243`", ",", "\"\<NaN\>\"", ",", "0.`"}], 
         "}"}], ",", 
        RowBox[{"{", 
         RowBox[{
         "1.`", ",", "2.`", ",", 
          "\"\<c:1/3 t:35/79 - r3002.nd2 (series 1)\>\"", ",", "0.`", ",", 
          "0.`", ",", "101.050537367603`", ",", "\"\<NaN\>\"", ",", "0.`"}], 
         "}"}], ",", 
        RowBox[{"{", 
         RowBox[{
         "1.`", ",", "2.`", ",", 
          "\"\<c:1/3 t:36/79 - r3002.nd2 (series 1)\>\"", ",", "0.`", ",", 
          "0.`", ",", "103.510071397585`", ",", "\"\<NaN\>\"", ",", "0.`"}], 
         "}"}], ",", 
        RowBox[{"{", 
         RowBox[{
         "1.`", ",", "2.`", ",", 
          "\"\<c:1/3 t:37/79 - r3002.nd2 (series 1)\>\"", ",", "0.`", ",", 
          "0.`", ",", "105.904314470204`", ",", "\"\<NaN\>\"", ",", "0.`"}], 
         "}"}], ",", 
        RowBox[{"{", 
         RowBox[{
         "1.`", ",", "2.`", ",", 
          "\"\<c:1/3 t:38/79 - r3002.nd2 (series 1)\>\"", ",", "0.`", ",", 
          "0.`", ",", "108.304174739951`", ",", "\"\<NaN\>\"", ",", "0.`"}], 
         "}"}], ",", 
        RowBox[{"{", 
         RowBox[{
         "1.`", ",", "2.`", ",", 
          "\"\<c:1/3 t:39/79 - r3002.nd2 (series 1)\>\"", ",", "0.`", ",", 
          "0.`", ",", "110.656983048406`", ",", "\"\<NaN\>\"", ",", "0.`"}], 
         "}"}], ",", 
        RowBox[{"{", 
         RowBox[{
         "1.`", ",", "2.`", ",", 
          "\"\<c:1/3 t:40/79 - r3002.nd2 (series 1)\>\"", ",", "0.`", ",", 
          "0.`", ",", "113.114584268366`", ",", "\"\<NaN\>\"", ",", "0.`"}], 
         "}"}], ",", 
        RowBox[{"{", 
         RowBox[{
         "1.`", ",", "2.`", ",", 
          "\"\<c:1/3 t:41/79 - r3002.nd2 (series 1)\>\"", ",", "0.`", ",", 
          "0.`", ",", "115.510188806494`", ",", "\"\<NaN\>\"", ",", "0.`"}], 
         "}"}], ",", 
        RowBox[{"{", 
         RowBox[{
         "1.`", ",", "2.`", ",", 
          "\"\<c:1/3 t:42/79 - r3002.nd2 (series 1)\>\"", ",", "0.`", ",", 
          "0.`", ",", "117.902865630623`", ",", "\"\<NaN\>\"", ",", "0.`"}], 
         "}"}], ",", 
        RowBox[{"{", 
         RowBox[{
         "1.`", ",", "2.`", ",", 
          "\"\<c:1/3 t:43/79 - r3002.nd2 (series 1)\>\"", ",", "0.`", ",", 
          "0.`", ",", "120.287366494296`", ",", "\"\<NaN\>\"", ",", "0.`"}], 
         "}"}], ",", 
        RowBox[{"{", 
         RowBox[{
         "1.`", ",", "2.`", ",", 
          "\"\<c:1/3 t:44/79 - r3002.nd2 (series 1)\>\"", ",", "1.`", ",", 
          "6357.926`", ",", "150.24270332646`", ",", "6357.926`", ",", 
          "12.877`"}], "}"}], ",", 
        RowBox[{"{", 
         RowBox[{
         "1.`", ",", "2.`", ",", 
          "\"\<c:1/3 t:45/79 - r3002.nd2 (series 1)\>\"", ",", "1.`", ",", 
          "6053.158`", ",", "180.241336058767`", ",", "6053.158`", ",", 
          "12.26`"}], "}"}], ",", 
        RowBox[{"{", 
         RowBox[{
         "1.`", ",", "2.`", ",", 
          "\"\<c:1/3 t:46/79 - r3002.nd2 (series 1)\>\"", ",", "1.`", ",", 
          "5677.278`", ",", "210.239384135667`", ",", "5677.278`", ",", 
          "11.499`"}], "}"}], ",", 
        RowBox[{"{", 
         RowBox[{
         "1.`", ",", "2.`", ",", 
          "\"\<c:1/3 t:47/79 - r3002.nd2 (series 1)\>\"", ",", "1.`", ",", 
          "5613.199`", ",", "240.23870528009`", ",", "5613.199`", ",", 
          "11.369`"}], "}"}], ",", 
        RowBox[{"{", 
         RowBox[{
         "1.`", ",", "2.`", ",", 
          "\"\<c:1/3 t:48/79 - r3002.nd2 (series 1)\>\"", ",", "1.`", ",", 
          "5625.702`", ",", "270.250758123655`", ",", "5625.702`", ",", 
          "11.394`"}], "}"}], ",", 
        RowBox[{"{", 
         RowBox[{
         "1.`", ",", "2.`", ",", 
          "\"\<c:1/3 t:49/79 - r3002.nd2 (series 1)\>\"", ",", "1.`", ",", 
          "5696.033`", ",", "300.296312780062`", ",", "5696.033`", ",", 
          "11.537`"}], "}"}], ",", 
        RowBox[{"{", 
         RowBox[{
         "1.`", ",", "2.`", ",", 
          "\"\<c:1/3 t:50/79 - r3002.nd2 (series 1)\>\"", ",", "1.`", ",", 
          "5545.994`", ",", "330.241702278995`", ",", "5545.994`", ",", 
          "11.233`"}], "}"}], ",", 
        RowBox[{"{", 
         RowBox[{
         "1.`", ",", "2.`", ",", 
          "\"\<c:1/3 t:51/79 - r3002.nd2 (series 1)\>\"", ",", "1.`", ",", 
          "5568.656`", ",", "360.261822548039`", ",", "5568.656`", ",", 
          "11.279`"}], "}"}], ",", 
        RowBox[{"{", 
         RowBox[{
         "1.`", ",", "2.`", ",", 
          "\"\<c:1/3 t:52/79 - r3002.nd2 (series 1)\>\"", ",", "1.`", ",", 
          "5544.431`", ",", "390.275683625313`", ",", "5544.431`", ",", 
          "11.23`"}], "}"}], ",", 
        RowBox[{"{", 
         RowBox[{
         "1.`", ",", "2.`", ",", 
          "\"\<c:1/3 t:53/79 - r3002.nd2 (series 1)\>\"", ",", "1.`", ",", 
          "5779.649`", ",", "420.243146340306`", ",", "5779.649`", ",", 
          "11.706`"}], "}"}], ",", 
        RowBox[{"{", 
         RowBox[{
         "1.`", ",", "2.`", ",", 
          "\"\<c:1/3 t:54/79 - r3002.nd2 (series 1)\>\"", ",", "1.`", ",", 
          "5547.556`", ",", "450.241703644215`", ",", "5547.556`", ",", 
          "11.236`"}], "}"}], ",", 
        RowBox[{"{", 
         RowBox[{
         "1.`", ",", "2.`", ",", 
          "\"\<c:1/3 t:55/79 - r3002.nd2 (series 1)\>\"", ",", "1.`", ",", 
          "5581.94`", ",", "480.232186355241`", ",", "5581.94`", ",", 
          "11.306`"}], "}"}], ",", 
        RowBox[{"{", 
         RowBox[{
         "1.`", ",", "2.`", ",", 
          "\"\<c:1/3 t:56/79 - r3002.nd2 (series 1)\>\"", ",", "1.`", ",", 
          "5544.431`", ",", "510.238315168513`", ",", "5544.431`", ",", 
          "11.23`"}], "}"}], ",", 
        RowBox[{"{", 
         RowBox[{
         "1.`", ",", "2.`", ",", 
          "\"\<c:1/3 t:57/79 - r3002.nd2 (series 1)\>\"", ",", "1.`", ",", 
          "5757.768`", ",", "540.268023376659`", ",", "5757.768`", ",", 
          "11.662`"}], "}"}], ",", 
        RowBox[{"{", 
         RowBox[{
         "1.`", ",", "2.`", ",", 
          "\"\<c:1/3 t:58/79 - r3002.nd2 (series 1)\>\"", ",", "1.`", ",", 
          "5714.006`", ",", "570.251011713244`", ",", "5714.006`", ",", 
          "11.573`"}], "}"}], ",", 
        RowBox[{"{", 
         RowBox[{
         "1.`", ",", "2.`", ",", 
          "\"\<c:1/3 t:59/79 - r3002.nd2 (series 1)\>\"", ",", "1.`", ",", 
          "5805.437`", ",", "600.249400071196`", ",", "5805.437`", ",", 
          "11.758`"}], "}"}], ",", 
        RowBox[{"{", 
         RowBox[{
         "1.`", ",", "2.`", ",", 
          "\"\<c:1/3 t:60/79 - r3002.nd2 (series 1)\>\"", ",", "1.`", ",", 
          "5805.437`", ",", "630.247931094622`", ",", "5805.437`", ",", 
          "11.758`"}], "}"}], ",", 
        RowBox[{"{", 
         RowBox[{
         "1.`", ",", "2.`", ",", 
          "\"\<c:1/3 t:61/79 - r3002.nd2 (series 1)\>\"", ",", "1.`", ",", 
          "5817.94`", ",", "660.276848840467`", ",", "5817.94`", ",", 
          "11.784`"}], "}"}], ",", 
        RowBox[{"{", 
         RowBox[{
         "1.`", ",", "2.`", ",", 
          "\"\<c:1/3 t:62/79 - r3002.nd2 (series 1)\>\"", ",", "1.`", ",", 
          "5759.331`", ",", "690.244771634553`", ",", "5759.331`", ",", 
          "11.665`"}], "}"}], ",", 
        RowBox[{"{", 
         RowBox[{
         "1.`", ",", "2.`", ",", 
          "\"\<c:1/3 t:63/79 - r3002.nd2 (series 1)\>\"", ",", "1.`", ",", 
          "5781.993`", ",", "720.243170231653`", ",", "5781.993`", ",", 
          "11.711`"}], "}"}], ",", 
        RowBox[{"{", 
         RowBox[{
         "1.`", ",", "2.`", ",", 
          "\"\<c:1/3 t:64/79 - r3002.nd2 (series 1)\>\"", ",", "1.`", ",", 
          "5853.105`", ",", "750.241828903138`", ",", "5853.105`", ",", 
          "11.855`"}], "}"}], ",", 
        RowBox[{"{", 
         RowBox[{
         "1.`", ",", "2.`", ",", 
          "\"\<c:1/3 t:65/79 - r3002.nd2 (series 1)\>\"", ",", "1.`", ",", 
          "5893.741`", ",", "780.239968449769`", ",", "5893.741`", ",", 
          "11.937`"}], "}"}], ",", 
        RowBox[{"{", 
         RowBox[{
         "1.`", ",", "2.`", ",", 
          "\"\<c:1/3 t:66/79 - r3002.nd2 (series 1)\>\"", ",", "1.`", ",", 
          "5874.986`", ",", "810.268660251725`", ",", "5874.986`", ",", 
          "11.899`"}], "}"}], ",", 
        RowBox[{"{", 
         RowBox[{
         "1.`", ",", "2.`", ",", 
          "\"\<c:1/3 t:67/79 - r3002.nd2 (series 1)\>\"", ",", "1.`", ",", 
          "5891.397`", ",", "840.287691757928`", ",", "5891.397`", ",", 
          "11.933`"}], "}"}], ",", 
        RowBox[{"{", 
         RowBox[{
         "1.`", ",", "2.`", ",", 
          "\"\<c:1/3 t:68/79 - r3002.nd2 (series 1)\>\"", ",", "1.`", ",", 
          "5950.006`", ",", "870.266703550356`", ",", "5950.006`", ",", 
          "12.051`"}], "}"}], ",", 
        RowBox[{"{", 
         RowBox[{
         "1.`", ",", "2.`", ",", 
          "\"\<c:1/3 t:69/79 - r3002.nd2 (series 1)\>\"", ",", "1.`", ",", 
          "5975.794`", ",", "900.249657073835`", ",", "5975.794`", ",", 
          "12.104`"}], "}"}], ",", 
        RowBox[{"{", 
         RowBox[{
         "1.`", ",", "2.`", ",", 
          "\"\<c:1/3 t:70/79 - r3002.nd2 (series 1)\>\"", ",", "1.`", ",", 
          "5983.609`", ",", "930.279400436392`", ",", "5983.609`", ",", 
          "12.119`"}], "}"}], ",", 
        RowBox[{"{", 
         RowBox[{
         "1.`", ",", "2.`", ",", 
          "\"\<c:1/3 t:71/79 - r3002.nd2 (series 1)\>\"", ",", "1.`", ",", 
          "6054.721`", ",", "960.297910087302`", ",", "6054.721`", ",", 
          "12.263`"}], "}"}], ",", 
        RowBox[{"{", 
         RowBox[{
         "1.`", ",", "2.`", ",", 
          "\"\<c:1/3 t:72/79 - r3002.nd2 (series 1)\>\"", ",", "1.`", ",", 
          "6037.529`", ",", "990.237140055516`", ",", "6037.529`", ",", 
          "12.229`"}], "}"}], ",", 
        RowBox[{"{", 
         RowBox[{
         "1.`", ",", "2.`", ",", 
          "\"\<c:1/3 t:73/79 - r3002.nd2 (series 1)\>\"", ",", "1.`", ",", 
          "6048.47`", ",", "1020.24800788824`", ",", "6048.47`", ",", 
          "12.251`"}], "}"}], ",", 
        RowBox[{"{", 
         RowBox[{
         "1.`", ",", "2.`", ",", 
          "\"\<c:1/3 t:74/79 - r3002.nd2 (series 1)\>\"", ",", "1.`", ",", 
          "6081.291`", ",", "1050.24222652342`", ",", "6081.291`", ",", 
          "12.317`"}], "}"}], ",", 
        RowBox[{"{", 
         RowBox[{
         "1.`", ",", "2.`", ",", 
          "\"\<c:1/3 t:75/79 - r3002.nd2 (series 1)\>\"", ",", "1.`", ",", 
          "6161.781`", ",", "1080.24051180727`", ",", "6161.781`", ",", 
          "12.48`"}], "}"}], ",", 
        RowBox[{"{", 
         RowBox[{
         "1.`", ",", "2.`", ",", 
          "\"\<c:1/3 t:76/79 - r3002.nd2 (series 1)\>\"", ",", "1.`", ",", 
          "6221.171`", ",", "1110.2386923105`", ",", "6221.171`", ",", 
          "12.601`"}], "}"}], ",", 
        RowBox[{"{", 
         RowBox[{
         "1.`", ",", "2.`", ",", 
          "\"\<c:1/3 t:77/79 - r3002.nd2 (series 1)\>\"", ",", "1.`", ",", 
          "6156.311`", ",", "1140.23717111426`", ",", "6156.311`", ",", 
          "12.469`"}], "}"}], ",", 
        RowBox[{"{", 
         RowBox[{
         "1.`", ",", "2.`", ",", 
          "\"\<c:1/3 t:78/79 - r3002.nd2 (series 1)\>\"", ",", "1.`", ",", 
          "6064.099`", ",", "1170.27152004603`", ",", "6064.099`", ",", 
          "12.282`"}], "}"}], ",", 
        RowBox[{"{", 
         RowBox[{
         "1.`", ",", "2.`", ",", 
          "\"\<c:1/3 t:79/79 - r3002.nd2 (series 1)\>\"", ",", "1.`", ",", 
          "6185.225`", ",", "1200.24185757275`", ",", "6185.225`", ",", 
          "12.528`"}], "}"}], ",", 
        RowBox[{"{", 
         RowBox[{
         "1.`", ",", "3.`", ",", 
          "\"\<c:1/3 t:1/79 - r3002.nd2 (series 1)\>\"", ",", "0.`", ",", 
          "0.`", ",", "0.00735443940479308`", ",", "\"\<NaN\>\"", ",", 
          "0.`"}], "}"}], ",", 
        RowBox[{"{", 
         RowBox[{
         "1.`", ",", "3.`", ",", 
          "\"\<c:1/3 t:2/79 - r3002.nd2 (series 1)\>\"", ",", "0.`", ",", 
          "0.`", ",", "2.33612975868722`", ",", "\"\<NaN\>\"", ",", "0.`"}], 
         "}"}], ",", 
        RowBox[{"{", 
         RowBox[{
         "1.`", ",", "3.`", ",", 
          "\"\<c:1/3 t:3/79 - r3002.nd2 (series 1)\>\"", ",", "0.`", ",", 
          "0.`", ",", "11.1256073948498`", ",", "\"\<NaN\>\"", ",", "0.`"}], 
         "}"}], ",", 
        RowBox[{"{", 
         RowBox[{
         "1.`", ",", "3.`", ",", 
          "\"\<c:1/3 t:4/79 - r3002.nd2 (series 1)\>\"", ",", "0.`", ",", 
          "0.`", ",", "20.2271135395341`", ",", "\"\<NaN\>\"", ",", "0.`"}], 
         "}"}], ",", 
        RowBox[{"{", 
         RowBox[{
         "1.`", ",", "3.`", ",", 
          "\"\<c:1/3 t:5/79 - r3002.nd2 (series 1)\>\"", ",", "0.`", ",", 
          "0.`", ",", "22.5883875763625`", ",", "\"\<NaN\>\"", ",", "0.`"}], 
         "}"}], ",", 
        RowBox[{"{", 
         RowBox[{
         "1.`", ",", "3.`", ",", 
          "\"\<c:1/3 t:6/79 - r3002.nd2 (series 1)\>\"", ",", "0.`", ",", 
          "0.`", ",", "29.3001749870558`", ",", "\"\<NaN\>\"", ",", "0.`"}], 
         "}"}], ",", 
        RowBox[{"{", 
         RowBox[{
         "1.`", ",", "3.`", ",", 
          "\"\<c:1/3 t:7/79 - r3002.nd2 (series 1)\>\"", ",", "0.`", ",", 
          "0.`", ",", "31.7015004790215`", ",", "\"\<NaN\>\"", ",", "0.`"}], 
         "}"}], ",", 
        RowBox[{"{", 
         RowBox[{
         "1.`", ",", "3.`", ",", 
          "\"\<c:1/3 t:8/79 - r3002.nd2 (series 1)\>\"", ",", "0.`", ",", 
          "0.`", ",", "34.0636387000242`", ",", "\"\<NaN\>\"", ",", "0.`"}], 
         "}"}], ",", 
        RowBox[{"{", 
         RowBox[{
         "1.`", ",", "3.`", ",", 
          "\"\<c:1/3 t:9/79 - r3002.nd2 (series 1)\>\"", ",", "0.`", ",", 
          "0.`", ",", "36.4685922637768`", ",", "\"\<NaN\>\"", ",", "0.`"}], 
         "}"}], ",", 
        RowBox[{"{", 
         RowBox[{
         "1.`", ",", "3.`", ",", 
          "\"\<c:1/3 t:10/79 - r3002.nd2 (series 1)\>\"", ",", "0.`", ",", 
          "0.`", ",", "38.9064462610213`", ",", "\"\<NaN\>\"", ",", "0.`"}], 
         "}"}], ",", 
        RowBox[{"{", 
         RowBox[{
         "1.`", ",", "3.`", ",", 
          "\"\<c:1/3 t:11/79 - r3002.nd2 (series 1)\>\"", ",", "0.`", ",", 
          "0.`", ",", "41.3027354569099`", ",", "\"\<NaN\>\"", ",", "0.`"}], 
         "}"}], ",", 
        RowBox[{"{", 
         RowBox[{
         "1.`", ",", "3.`", ",", 
          "\"\<c:1/3 t:12/79 - r3002.nd2 (series 1)\>\"", ",", "0.`", ",", 
          "0.`", ",", "43.698833180713`", ",", "\"\<NaN\>\"", ",", "0.`"}], 
         "}"}], ",", 
        RowBox[{"{", 
         RowBox[{
         "1.`", ",", "3.`", ",", 
          "\"\<c:1/3 t:13/79 - r3002.nd2 (series 1)\>\"", ",", "0.`", ",", 
          "0.`", ",", "46.098373647707`", ",", "\"\<NaN\>\"", ",", "0.`"}], 
         "}"}], ",", 
        RowBox[{"{", 
         RowBox[{
         "1.`", ",", "3.`", ",", 
          "\"\<c:1/3 t:14/79 - r3002.nd2 (series 1)\>\"", ",", "0.`", ",", 
          "0.`", ",", "48.5311739423214`", ",", "\"\<NaN\>\"", ",", "0.`"}], 
         "}"}], ",", 
        RowBox[{"{", 
         RowBox[{
         "1.`", ",", "3.`", ",", 
          "\"\<c:1/3 t:15/79 - r3002.nd2 (series 1)\>\"", ",", "0.`", ",", 
          "0.`", ",", "50.902607262765`", ",", "\"\<NaN\>\"", ",", "0.`"}], 
         "}"}], ",", 
        RowBox[{"{", 
         RowBox[{
         "1.`", ",", "3.`", ",", 
          "\"\<c:1/3 t:16/79 - r3002.nd2 (series 1)\>\"", ",", "0.`", ",", 
          "0.`", ",", "53.3093683776171`", ",", "\"\<NaN\>\"", ",", "0.`"}], 
         "}"}], ",", 
        RowBox[{"{", 
         RowBox[{
         "1.`", ",", "3.`", ",", 
          "\"\<c:1/3 t:17/79 - r3002.nd2 (series 1)\>\"", ",", "0.`", ",", 
          "0.`", ",", "55.7056725909244`", ",", "\"\<NaN\>\"", ",", "0.`"}], 
         "}"}], ",", 
        RowBox[{"{", 
         RowBox[{
         "1.`", ",", "3.`", ",", 
          "\"\<c:1/3 t:18/79 - r3002.nd2 (series 1)\>\"", ",", "0.`", ",", 
          "0.`", ",", "58.0892232615714`", ",", "\"\<NaN\>\"", ",", "0.`"}], 
         "}"}], ",", 
        RowBox[{"{", 
         RowBox[{
         "1.`", ",", "3.`", ",", 
          "\"\<c:1/3 t:19/79 - r3002.nd2 (series 1)\>\"", ",", "0.`", ",", 
          "0.`", ",", "60.5273274353556`", ",", "\"\<NaN\>\"", ",", "0.`"}], 
         "}"}], ",", 
        RowBox[{"{", 
         RowBox[{
         "1.`", ",", "3.`", ",", 
          "\"\<c:1/3 t:20/79 - r3002.nd2 (series 1)\>\"", ",", "0.`", ",", 
          "0.`", ",", "62.9224418595521`", ",", "\"\<NaN\>\"", ",", "0.`"}], 
         "}"}], ",", 
        RowBox[{"{", 
         RowBox[{
         "1.`", ",", "3.`", ",", 
          "\"\<c:1/3 t:21/79 - r3002.nd2 (series 1)\>\"", ",", "0.`", ",", 
          "0.`", ",", "65.3347481561848`", ",", "\"\<NaN\>\"", ",", "0.`"}], 
         "}"}], ",", 
        RowBox[{"{", 
         RowBox[{
         "1.`", ",", "3.`", ",", 
          "\"\<c:1/3 t:22/79 - r3002.nd2 (series 1)\>\"", ",", "0.`", ",", 
          "0.`", ",", "67.7057019431511`", ",", "\"\<NaN\>\"", ",", "0.`"}], 
         "}"}], ",", 
        RowBox[{"{", 
         RowBox[{
         "1.`", ",", "3.`", ",", 
          "\"\<c:1/3 t:23/79 - r3002.nd2 (series 1)\>\"", ",", "0.`", ",", 
          "0.`", ",", "70.0975729462569`", ",", "\"\<NaN\>\"", ",", "0.`"}], 
         "}"}], ",", 
        RowBox[{"{", 
         RowBox[{
         "1.`", ",", "3.`", ",", 
          "\"\<c:1/3 t:24/79 - r3002.nd2 (series 1)\>\"", ",", "0.`", ",", 
          "0.`", ",", "72.5457503948044`", ",", "\"\<NaN\>\"", ",", "0.`"}], 
         "}"}], ",", 
        RowBox[{"{", 
         RowBox[{
         "1.`", ",", "3.`", ",", 
          "\"\<c:1/3 t:25/79 - r3002.nd2 (series 1)\>\"", ",", "0.`", ",", 
          "0.`", ",", "74.9385968475025`", ",", "\"\<NaN\>\"", ",", "0.`"}], 
         "}"}], ",", 
        RowBox[{"{", 
         RowBox[{
         "1.`", ",", "3.`", ",", 
          "\"\<c:1/3 t:26/79 - r3002.nd2 (series 1)\>\"", ",", "0.`", ",", 
          "0.`", ",", "77.3592664810195`", ",", "\"\<NaN\>\"", ",", "0.`"}], 
         "}"}], ",", 
        RowBox[{"{", 
         RowBox[{
         "1.`", ",", "3.`", ",", 
          "\"\<c:1/3 t:27/79 - r3002.nd2 (series 1)\>\"", ",", "0.`", ",", 
          "0.`", ",", "79.7168612503162`", ",", "\"\<NaN\>\"", ",", "0.`"}], 
         "}"}], ",", 
        RowBox[{"{", 
         RowBox[{
         "1.`", ",", "3.`", ",", 
          "\"\<c:1/3 t:28/79 - r3002.nd2 (series 1)\>\"", ",", "0.`", ",", 
          "0.`", ",", "82.1337741400734`", ",", "\"\<NaN\>\"", ",", "0.`"}], 
         "}"}], ",", 
        RowBox[{"{", 
         RowBox[{
         "1.`", ",", "3.`", ",", 
          "\"\<c:1/3 t:29/79 - r3002.nd2 (series 1)\>\"", ",", "0.`", ",", 
          "0.`", ",", "84.537422212332`", ",", "\"\<NaN\>\"", ",", "0.`"}], 
         "}"}], ",", 
        RowBox[{"{", 
         RowBox[{
         "1.`", ",", "3.`", ",", 
          "\"\<c:1/3 t:30/79 - r3002.nd2 (series 1)\>\"", ",", "0.`", ",", 
          "0.`", ",", "86.949676289305`", ",", "\"\<NaN\>\"", ",", "0.`"}], 
         "}"}], ",", 
        RowBox[{"{", 
         RowBox[{
         "1.`", ",", "3.`", ",", 
          "\"\<c:1/3 t:31/79 - r3002.nd2 (series 1)\>\"", ",", "0.`", ",", 
          "0.`", ",", "89.3249912711251`", ",", "\"\<NaN\>\"", ",", "0.`"}], 
         "}"}], ",", 
        RowBox[{"{", 
         RowBox[{
         "1.`", ",", "3.`", ",", 
          "\"\<c:1/3 t:32/79 - r3002.nd2 (series 1)\>\"", ",", "0.`", ",", 
          "0.`", ",", "93.8888516487246`", ",", "\"\<NaN\>\"", ",", "0.`"}], 
         "}"}], ",", 
        RowBox[{"{", 
         RowBox[{
         "1.`", ",", "3.`", ",", 
          "\"\<c:1/3 t:33/79 - r3002.nd2 (series 1)\>\"", ",", "0.`", ",", 
          "0.`", ",", "96.3127237467365`", ",", "\"\<NaN\>\"", ",", "0.`"}], 
         "}"}], ",", 
        RowBox[{"{", 
         RowBox[{
         "1.`", ",", "3.`", ",", 
          "\"\<c:1/3 t:34/79 - r3002.nd2 (series 1)\>\"", ",", "0.`", ",", 
          "0.`", ",", "98.6901189823243`", ",", "\"\<NaN\>\"", ",", "0.`"}], 
         "}"}], ",", 
        RowBox[{"{", 
         RowBox[{
         "1.`", ",", "3.`", ",", 
          "\"\<c:1/3 t:35/79 - r3002.nd2 (series 1)\>\"", ",", "0.`", ",", 
          "0.`", ",", "101.050537367603`", ",", "\"\<NaN\>\"", ",", "0.`"}], 
         "}"}], ",", 
        RowBox[{"{", 
         RowBox[{
         "1.`", ",", "3.`", ",", 
          "\"\<c:1/3 t:36/79 - r3002.nd2 (series 1)\>\"", ",", "0.`", ",", 
          "0.`", ",", "103.510071397585`", ",", "\"\<NaN\>\"", ",", "0.`"}], 
         "}"}], ",", 
        RowBox[{"{", 
         RowBox[{
         "1.`", ",", "3.`", ",", 
          "\"\<c:1/3 t:37/79 - r3002.nd2 (series 1)\>\"", ",", "0.`", ",", 
          "0.`", ",", "105.904314470204`", ",", "\"\<NaN\>\"", ",", "0.`"}], 
         "}"}], ",", 
        RowBox[{"{", 
         RowBox[{
         "1.`", ",", "3.`", ",", 
          "\"\<c:1/3 t:38/79 - r3002.nd2 (series 1)\>\"", ",", "1.`", ",", 
          "7926.309`", ",", "108.304174739951`", ",", "7926.309`", ",", 
          "16.763`"}], "}"}], ",", 
        RowBox[{"{", 
         RowBox[{
         "1.`", ",", "3.`", ",", 
          "\"\<c:1/3 t:39/79 - r3002.nd2 (series 1)\>\"", ",", "1.`", ",", 
          "6632.217`", ",", "110.656983048406`", ",", "6632.217`", ",", 
          "14.026`"}], "}"}], ",", 
        RowBox[{"{", 
         RowBox[{
         "1.`", ",", "3.`", ",", 
          "\"\<c:1/3 t:40/79 - r3002.nd2 (series 1)\>\"", ",", "1.`", ",", 
          "6488.429`", ",", "113.114584268366`", ",", "6488.429`", ",", 
          "13.722`"}], "}"}], ",", 
        RowBox[{"{", 
         RowBox[{
         "1.`", ",", "3.`", ",", 
          "\"\<c:1/3 t:41/79 - r3002.nd2 (series 1)\>\"", ",", "1.`", ",", 
          "5768.708`", ",", "115.510188806494`", ",", "5768.708`", ",", 
          "12.2`"}], "}"}], ",", 
        RowBox[{"{", 
         RowBox[{
         "1.`", ",", "3.`", ",", 
          "\"\<c:1/3 t:42/79 - r3002.nd2 (series 1)\>\"", ",", "1.`", ",", 
          "5492.073`", ",", "117.902865630623`", ",", "5492.073`", ",", 
          "11.615`"}], "}"}], ",", 
        RowBox[{"{", 
         RowBox[{
         "1.`", ",", "3.`", ",", 
          "\"\<c:1/3 t:43/79 - r3002.nd2 (series 1)\>\"", ",", "1.`", ",", 
          "5603.04`", ",", "120.287366494296`", ",", "5603.04`", ",", 
          "11.85`"}], "}"}], ",", 
        RowBox[{"{", 
         RowBox[{
         "1.`", ",", "3.`", ",", 
          "\"\<c:1/3 t:44/79 - r3002.nd2 (series 1)\>\"", ",", "1.`", ",", 
          "5874.205`", ",", "150.24270332646`", ",", "5874.205`", ",", 
          "12.423`"}], "}"}], ",", 
        RowBox[{"{", 
         RowBox[{
         "1.`", ",", "3.`", ",", 
          "\"\<c:1/3 t:45/79 - r3002.nd2 (series 1)\>\"", ",", "1.`", ",", 
          "5618.669`", ",", "180.241336058767`", ",", "5618.669`", ",", 
          "11.883`"}], "}"}], ",", 
        RowBox[{"{", 
         RowBox[{
         "1.`", ",", "3.`", ",", 
          "\"\<c:1/3 t:46/79 - r3002.nd2 (series 1)\>\"", ",", "1.`", ",", 
          "5401.424`", ",", "210.239384135667`", ",", "5401.424`", ",", 
          "11.423`"}], "}"}], ",", 
        RowBox[{"{", 
         RowBox[{
         "1.`", ",", "3.`", ",", 
          "\"\<c:1/3 t:47/79 - r3002.nd2 (series 1)\>\"", ",", "1.`", ",", 
          "5370.947`", ",", "240.23870528009`", ",", "5370.947`", ",", 
          "11.359`"}], "}"}], ",", 
        RowBox[{"{", 
         RowBox[{
         "1.`", ",", "3.`", ",", 
          "\"\<c:1/3 t:48/79 - r3002.nd2 (series 1)\>\"", ",", "1.`", ",", 
          "5439.715`", ",", "270.250758123655`", ",", "5439.715`", ",", 
          "11.504`"}], "}"}], ",", 
        RowBox[{"{", 
         RowBox[{
         "1.`", ",", "3.`", ",", 
          "\"\<c:1/3 t:49/79 - r3002.nd2 (series 1)\>\"", ",", "1.`", ",", 
          "5401.424`", ",", "300.296312780062`", ",", "5401.424`", ",", 
          "11.423`"}], "}"}], ",", 
        RowBox[{"{", 
         RowBox[{
         "1.`", ",", "3.`", ",", 
          "\"\<c:1/3 t:50/79 - r3002.nd2 (series 1)\>\"", ",", "1.`", ",", 
          "5344.378`", ",", "330.241702278995`", ",", "5344.378`", ",", 
          "11.303`"}], "}"}], ",", 
        RowBox[{"{", 
         RowBox[{
         "1.`", ",", "3.`", ",", 
          "\"\<c:1/3 t:51/79 - r3002.nd2 (series 1)\>\"", ",", "1.`", ",", 
          "5231.848`", ",", "360.261822548039`", ",", "5231.848`", ",", 
          "11.065`"}], "}"}], ",", 
        RowBox[{"{", 
         RowBox[{
         "1.`", ",", "3.`", ",", 
          "\"\<c:1/3 t:52/79 - r3002.nd2 (series 1)\>\"", ",", "1.`", ",", 
          "5235.755`", ",", "390.275683625313`", ",", "5235.755`", ",", 
          "11.073`"}], "}"}], ",", 
        RowBox[{"{", 
         RowBox[{
         "1.`", ",", "3.`", ",", 
          "\"\<c:1/3 t:53/79 - r3002.nd2 (series 1)\>\"", ",", "1.`", ",", 
          "5510.828`", ",", "420.243146340306`", ",", "5510.828`", ",", 
          "11.655`"}], "}"}], ",", 
        RowBox[{"{", 
         RowBox[{
         "1.`", ",", "3.`", ",", 
          "\"\<c:1/3 t:54/79 - r3002.nd2 (series 1)\>\"", ",", "1.`", ",", 
          "5322.497`", ",", "450.241703644215`", ",", "5322.497`", ",", 
          "11.257`"}], "}"}], ",", 
        RowBox[{"{", 
         RowBox[{
         "1.`", ",", "3.`", ",", 
          "\"\<c:1/3 t:55/79 - r3002.nd2 (series 1)\>\"", ",", "1.`", ",", 
          "5287.332`", ",", "480.232186355241`", ",", "5287.332`", ",", 
          "11.182`"}], "}"}], ",", 
        RowBox[{"{", 
         RowBox[{
         "1.`", ",", "3.`", ",", 
          "\"\<c:1/3 t:56/79 - r3002.nd2 (series 1)\>\"", ",", "1.`", ",", 
          "5306.086`", ",", "510.238315168513`", ",", "5306.086`", ",", 
          "11.222`"}], "}"}], ",", 
        RowBox[{"{", 
         RowBox[{
         "1.`", ",", "3.`", ",", 
          "\"\<c:1/3 t:57/79 - r3002.nd2 (series 1)\>\"", ",", "1.`", ",", 
          "5399.861`", ",", "540.268023376659`", ",", "5399.861`", ",", 
          "11.42`"}], "}"}], ",", 
        RowBox[{"{", 
         RowBox[{
         "1.`", ",", "3.`", ",", 
          "\"\<c:1/3 t:58/79 - r3002.nd2 (series 1)\>\"", ",", "1.`", ",", 
          "5457.689`", ",", "570.251011713244`", ",", "5457.689`", ",", 
          "11.542`"}], "}"}], ",", 
        RowBox[{"{", 
         RowBox[{
         "1.`", ",", "3.`", ",", 
          "\"\<c:1/3 t:59/79 - r3002.nd2 (series 1)\>\"", ",", "1.`", ",", 
          "5493.636`", ",", "600.249400071196`", ",", "5493.636`", ",", 
          "11.618`"}], "}"}], ",", 
        RowBox[{"{", 
         RowBox[{
         "1.`", ",", "3.`", ",", 
          "\"\<c:1/3 t:60/79 - r3002.nd2 (series 1)\>\"", ",", "1.`", ",", 
          "5570.219`", ",", "630.247931094622`", ",", "5570.219`", ",", 
          "11.78`"}], "}"}], ",", 
        RowBox[{"{", 
         RowBox[{
         "1.`", ",", "3.`", ",", 
          "\"\<c:1/3 t:61/79 - r3002.nd2 (series 1)\>\"", ",", "1.`", ",", 
          "5601.477`", ",", "660.276848840467`", ",", "5601.477`", ",", 
          "11.847`"}], "}"}], ",", 
        RowBox[{"{", 
         RowBox[{
         "1.`", ",", "3.`", ",", 
          "\"\<c:1/3 t:62/79 - r3002.nd2 (series 1)\>\"", ",", "1.`", ",", 
          "5575.689`", ",", "690.244771634553`", ",", "5575.689`", ",", 
          "11.792`"}], "}"}], ",", 
        RowBox[{"{", 
         RowBox[{
         "1.`", ",", "3.`", ",", 
          "\"\<c:1/3 t:63/79 - r3002.nd2 (series 1)\>\"", ",", "1.`", ",", 
          "5581.94`", ",", "720.243170231653`", ",", "5581.94`", ",", 
          "11.805`"}], "}"}], ",", 
        RowBox[{"{", 
         RowBox[{
         "1.`", ",", "3.`", ",", 
          "\"\<c:1/3 t:64/79 - r3002.nd2 (series 1)\>\"", ",", "1.`", ",", 
          "5681.967`", ",", "750.241828903138`", ",", "5681.967`", ",", 
          "12.017`"}], "}"}], ",", 
        RowBox[{"{", 
         RowBox[{
         "1.`", ",", "3.`", ",", 
          "\"\<c:1/3 t:65/79 - r3002.nd2 (series 1)\>\"", ",", "1.`", ",", 
          "5659.305`", ",", "780.239968449769`", ",", "5659.305`", ",", 
          "11.969`"}], "}"}], ",", 
        RowBox[{"{", 
         RowBox[{
         "1.`", ",", "3.`", ",", 
          "\"\<c:1/3 t:66/79 - r3002.nd2 (series 1)\>\"", ",", "1.`", ",", 
          "5649.927`", ",", "810.268660251725`", ",", "5649.927`", ",", 
          "11.949`"}], "}"}], ",", 
        RowBox[{"{", 
         RowBox[{
         "1.`", ",", "3.`", ",", 
          "\"\<c:1/3 t:67/79 - r3002.nd2 (series 1)\>\"", ",", "1.`", ",", 
          "5694.47`", ",", "840.287691757928`", ",", "5694.47`", ",", 
          "12.043`"}], "}"}], ",", 
        RowBox[{"{", 
         RowBox[{
         "1.`", ",", "3.`", ",", 
          "\"\<c:1/3 t:68/79 - r3002.nd2 (series 1)\>\"", ",", "1.`", ",", 
          "5728.854`", ",", "870.266703550356`", ",", "5728.854`", ",", 
          "12.116`"}], "}"}], ",", 
        RowBox[{"{", 
         RowBox[{
         "1.`", ",", "3.`", ",", 
          "\"\<c:1/3 t:69/79 - r3002.nd2 (series 1)\>\"", ",", "1.`", ",", 
          "5710.881`", ",", "900.249657073835`", ",", "5710.881`", ",", 
          "12.078`"}], "}"}], ",", 
        RowBox[{"{", 
         RowBox[{
         "1.`", ",", "3.`", ",", 
          "\"\<c:1/3 t:70/79 - r3002.nd2 (series 1)\>\"", ",", "1.`", ",", 
          "5724.166`", ",", "930.279400436392`", ",", "5724.166`", ",", 
          "12.106`"}], "}"}], ",", 
        RowBox[{"{", 
         RowBox[{
         "1.`", ",", "3.`", ",", 
          "\"\<c:1/3 t:71/79 - r3002.nd2 (series 1)\>\"", ",", "1.`", ",", 
          "5797.622`", ",", "960.297910087302`", ",", "5797.622`", ",", 
          "12.261`"}], "}"}], ",", 
        RowBox[{"{", 
         RowBox[{
         "1.`", ",", "3.`", ",", 
          "\"\<c:1/3 t:72/79 - r3002.nd2 (series 1)\>\"", ",", "1.`", ",", 
          "5779.649`", ",", "990.237140055516`", ",", "5779.649`", ",", 
          "12.223`"}], "}"}], ",", 
        RowBox[{"{", 
         RowBox[{
         "1.`", ",", "3.`", ",", 
          "\"\<c:1/3 t:73/79 - r3002.nd2 (series 1)\>\"", ",", "1.`", ",", 
          "5826.536`", ",", "1020.24800788824`", ",", "5826.536`", ",", 
          "12.323`"}], "}"}], ",", 
        RowBox[{"{", 
         RowBox[{
         "1.`", ",", "3.`", ",", 
          "\"\<c:1/3 t:74/79 - r3002.nd2 (series 1)\>\"", ",", "1.`", ",", 
          "5799.967`", ",", "1050.24222652342`", ",", "5799.967`", ",", 
          "12.266`"}], "}"}], ",", 
        RowBox[{"{", 
         RowBox[{
         "1.`", ",", "3.`", ",", 
          "\"\<c:1/3 t:75/79 - r3002.nd2 (series 1)\>\"", ",", "1.`", ",", 
          "5874.205`", ",", "1080.24051180727`", ",", "5874.205`", ",", 
          "12.423`"}], "}"}], ",", 
        RowBox[{"{", 
         RowBox[{
         "1.`", ",", "3.`", ",", 
          "\"\<c:1/3 t:76/79 - r3002.nd2 (series 1)\>\"", ",", "1.`", ",", 
          "5941.41`", ",", "1110.2386923105`", ",", "5941.41`", ",", 
          "12.565`"}], "}"}], ",", 
        RowBox[{"{", 
         RowBox[{
         "1.`", ",", "3.`", ",", 
          "\"\<c:1/3 t:77/79 - r3002.nd2 (series 1)\>\"", ",", "1.`", ",", 
          "5892.96`", ",", "1140.23717111426`", ",", "5892.96`", ",", 
          "12.463`"}], "}"}], ",", 
        RowBox[{"{", 
         RowBox[{
         "1.`", ",", "3.`", ",", 
          "\"\<c:1/3 t:78/79 - r3002.nd2 (series 1)\>\"", ",", "1.`", ",", 
          "5877.331`", ",", "1170.27152004603`", ",", "5877.331`", ",", 
          "12.43`"}], "}"}], ",", 
        RowBox[{"{", 
         RowBox[{
         "1.`", ",", "3.`", ",", 
          "\"\<c:1/3 t:79/79 - r3002.nd2 (series 1)\>\"", ",", "1.`", ",", 
          "5905.463`", ",", "1200.24185757275`", ",", "5905.463`", ",", 
          "12.489`"}], "}"}], ",", 
        RowBox[{"{", 
         RowBox[{
         "1.`", ",", "4.`", ",", 
          "\"\<c:1/3 t:1/79 - r3002.nd2 (series 1)\>\"", ",", "0.`", ",", 
          "0.`", ",", "0.00735443940479308`", ",", "\"\<NaN\>\"", ",", 
          "0.`"}], "}"}], ",", 
        RowBox[{"{", 
         RowBox[{
         "1.`", ",", "4.`", ",", 
          "\"\<c:1/3 t:2/79 - r3002.nd2 (series 1)\>\"", ",", "0.`", ",", 
          "0.`", ",", "2.33612975868722`", ",", "\"\<NaN\>\"", ",", "0.`"}], 
         "}"}], ",", 
        RowBox[{"{", 
         RowBox[{
         "1.`", ",", "4.`", ",", 
          "\"\<c:1/3 t:3/79 - r3002.nd2 (series 1)\>\"", ",", "0.`", ",", 
          "0.`", ",", "11.1256073948498`", ",", "\"\<NaN\>\"", ",", "0.`"}], 
         "}"}], ",", 
        RowBox[{"{", 
         RowBox[{
         "1.`", ",", "4.`", ",", 
          "\"\<c:1/3 t:4/79 - r3002.nd2 (series 1)\>\"", ",", "0.`", ",", 
          "0.`", ",", "20.2271135395341`", ",", "\"\<NaN\>\"", ",", "0.`"}], 
         "}"}], ",", 
        RowBox[{"{", 
         RowBox[{
         "1.`", ",", "4.`", ",", 
          "\"\<c:1/3 t:5/79 - r3002.nd2 (series 1)\>\"", ",", "0.`", ",", 
          "0.`", ",", "22.5883875763625`", ",", "\"\<NaN\>\"", ",", "0.`"}], 
         "}"}], ",", 
        RowBox[{"{", 
         RowBox[{
         "1.`", ",", "4.`", ",", 
          "\"\<c:1/3 t:6/79 - r3002.nd2 (series 1)\>\"", ",", "0.`", ",", 
          "0.`", ",", "29.3001749870558`", ",", "\"\<NaN\>\"", ",", "0.`"}], 
         "}"}], ",", 
        RowBox[{"{", 
         RowBox[{
         "1.`", ",", "4.`", ",", 
          "\"\<c:1/3 t:7/79 - r3002.nd2 (series 1)\>\"", ",", "0.`", ",", 
          "0.`", ",", "31.7015004790215`", ",", "\"\<NaN\>\"", ",", "0.`"}], 
         "}"}], ",", 
        RowBox[{"{", 
         RowBox[{
         "1.`", ",", "4.`", ",", 
          "\"\<c:1/3 t:8/79 - r3002.nd2 (series 1)\>\"", ",", "0.`", ",", 
          "0.`", ",", "34.0636387000242`", ",", "\"\<NaN\>\"", ",", "0.`"}], 
         "}"}], ",", 
        RowBox[{"{", 
         RowBox[{
         "1.`", ",", "4.`", ",", 
          "\"\<c:1/3 t:9/79 - r3002.nd2 (series 1)\>\"", ",", "0.`", ",", 
          "0.`", ",", "36.4685922637768`", ",", "\"\<NaN\>\"", ",", "0.`"}], 
         "}"}], ",", 
        RowBox[{"{", 
         RowBox[{
         "1.`", ",", "4.`", ",", 
          "\"\<c:1/3 t:10/79 - r3002.nd2 (series 1)\>\"", ",", "0.`", ",", 
          "0.`", ",", "38.9064462610213`", ",", "\"\<NaN\>\"", ",", "0.`"}], 
         "}"}], ",", 
        RowBox[{"{", 
         RowBox[{
         "1.`", ",", "4.`", ",", 
          "\"\<c:1/3 t:11/79 - r3002.nd2 (series 1)\>\"", ",", "0.`", ",", 
          "0.`", ",", "41.3027354569099`", ",", "\"\<NaN\>\"", ",", "0.`"}], 
         "}"}], ",", 
        RowBox[{"{", 
         RowBox[{
         "1.`", ",", "4.`", ",", 
          "\"\<c:1/3 t:12/79 - r3002.nd2 (series 1)\>\"", ",", "0.`", ",", 
          "0.`", ",", "43.698833180713`", ",", "\"\<NaN\>\"", ",", "0.`"}], 
         "}"}], ",", 
        RowBox[{"{", 
         RowBox[{
         "1.`", ",", "4.`", ",", 
          "\"\<c:1/3 t:13/79 - r3002.nd2 (series 1)\>\"", ",", "0.`", ",", 
          "0.`", ",", "46.098373647707`", ",", "\"\<NaN\>\"", ",", "0.`"}], 
         "}"}], ",", 
        RowBox[{"{", 
         RowBox[{
         "1.`", ",", "4.`", ",", 
          "\"\<c:1/3 t:14/79 - r3002.nd2 (series 1)\>\"", ",", "0.`", ",", 
          "0.`", ",", "48.5311739423214`", ",", "\"\<NaN\>\"", ",", "0.`"}], 
         "}"}], ",", 
        RowBox[{"{", 
         RowBox[{
         "1.`", ",", "4.`", ",", 
          "\"\<c:1/3 t:15/79 - r3002.nd2 (series 1)\>\"", ",", "0.`", ",", 
          "0.`", ",", "50.902607262765`", ",", "\"\<NaN\>\"", ",", "0.`"}], 
         "}"}], ",", 
        RowBox[{"{", 
         RowBox[{
         "1.`", ",", "4.`", ",", 
          "\"\<c:1/3 t:16/79 - r3002.nd2 (series 1)\>\"", ",", "0.`", ",", 
          "0.`", ",", "53.3093683776171`", ",", "\"\<NaN\>\"", ",", "0.`"}], 
         "}"}], ",", 
        RowBox[{"{", 
         RowBox[{
         "1.`", ",", "4.`", ",", 
          "\"\<c:1/3 t:17/79 - r3002.nd2 (series 1)\>\"", ",", "0.`", ",", 
          "0.`", ",", "55.7056725909244`", ",", "\"\<NaN\>\"", ",", "0.`"}], 
         "}"}], ",", 
        RowBox[{"{", 
         RowBox[{
         "1.`", ",", "4.`", ",", 
          "\"\<c:1/3 t:18/79 - r3002.nd2 (series 1)\>\"", ",", "0.`", ",", 
          "0.`", ",", "58.0892232615714`", ",", "\"\<NaN\>\"", ",", "0.`"}], 
         "}"}], ",", 
        RowBox[{"{", 
         RowBox[{
         "1.`", ",", "4.`", ",", 
          "\"\<c:1/3 t:19/79 - r3002.nd2 (series 1)\>\"", ",", "0.`", ",", 
          "0.`", ",", "60.5273274353556`", ",", "\"\<NaN\>\"", ",", "0.`"}], 
         "}"}], ",", 
        RowBox[{"{", 
         RowBox[{
         "1.`", ",", "4.`", ",", 
          "\"\<c:1/3 t:20/79 - r3002.nd2 (series 1)\>\"", ",", "0.`", ",", 
          "0.`", ",", "62.9224418595521`", ",", "\"\<NaN\>\"", ",", "0.`"}], 
         "}"}], ",", 
        RowBox[{"{", 
         RowBox[{
         "1.`", ",", "4.`", ",", 
          "\"\<c:1/3 t:21/79 - r3002.nd2 (series 1)\>\"", ",", "0.`", ",", 
          "0.`", ",", "65.3347481561848`", ",", "\"\<NaN\>\"", ",", "0.`"}], 
         "}"}], ",", 
        RowBox[{"{", 
         RowBox[{
         "1.`", ",", "4.`", ",", 
          "\"\<c:1/3 t:22/79 - r3002.nd2 (series 1)\>\"", ",", "0.`", ",", 
          "0.`", ",", "67.7057019431511`", ",", "\"\<NaN\>\"", ",", "0.`"}], 
         "}"}], ",", 
        RowBox[{"{", 
         RowBox[{
         "1.`", ",", "4.`", ",", 
          "\"\<c:1/3 t:23/79 - r3002.nd2 (series 1)\>\"", ",", "0.`", ",", 
          "0.`", ",", "70.0975729462569`", ",", "\"\<NaN\>\"", ",", "0.`"}], 
         "}"}], ",", 
        RowBox[{"{", 
         RowBox[{
         "1.`", ",", "4.`", ",", 
          "\"\<c:1/3 t:24/79 - r3002.nd2 (series 1)\>\"", ",", "0.`", ",", 
          "0.`", ",", "72.5457503948044`", ",", "\"\<NaN\>\"", ",", "0.`"}], 
         "}"}], ",", 
        RowBox[{"{", 
         RowBox[{
         "1.`", ",", "4.`", ",", 
          "\"\<c:1/3 t:25/79 - r3002.nd2 (series 1)\>\"", ",", "0.`", ",", 
          "0.`", ",", "74.9385968475025`", ",", "\"\<NaN\>\"", ",", "0.`"}], 
         "}"}], ",", 
        RowBox[{"{", 
         RowBox[{
         "1.`", ",", "4.`", ",", 
          "\"\<c:1/3 t:26/79 - r3002.nd2 (series 1)\>\"", ",", "0.`", ",", 
          "0.`", ",", "77.3592664810195`", ",", "\"\<NaN\>\"", ",", "0.`"}], 
         "}"}], ",", 
        RowBox[{"{", 
         RowBox[{
         "1.`", ",", "4.`", ",", 
          "\"\<c:1/3 t:27/79 - r3002.nd2 (series 1)\>\"", ",", "0.`", ",", 
          "0.`", ",", "79.7168612503162`", ",", "\"\<NaN\>\"", ",", "0.`"}], 
         "}"}], ",", 
        RowBox[{"{", 
         RowBox[{
         "1.`", ",", "4.`", ",", 
          "\"\<c:1/3 t:28/79 - r3002.nd2 (series 1)\>\"", ",", "0.`", ",", 
          "0.`", ",", "82.1337741400734`", ",", "\"\<NaN\>\"", ",", "0.`"}], 
         "}"}], ",", 
        RowBox[{"{", 
         RowBox[{
         "1.`", ",", "4.`", ",", 
          "\"\<c:1/3 t:29/79 - r3002.nd2 (series 1)\>\"", ",", "0.`", ",", 
          "0.`", ",", "84.537422212332`", ",", "\"\<NaN\>\"", ",", "0.`"}], 
         "}"}], ",", 
        RowBox[{"{", 
         RowBox[{
         "1.`", ",", "4.`", ",", 
          "\"\<c:1/3 t:30/79 - r3002.nd2 (series 1)\>\"", ",", "0.`", ",", 
          "0.`", ",", "86.949676289305`", ",", "\"\<NaN\>\"", ",", "0.`"}], 
         "}"}], ",", 
        RowBox[{"{", 
         RowBox[{
         "1.`", ",", "4.`", ",", 
          "\"\<c:1/3 t:31/79 - r3002.nd2 (series 1)\>\"", ",", "0.`", ",", 
          "0.`", ",", "89.3249912711251`", ",", "\"\<NaN\>\"", ",", "0.`"}], 
         "}"}], ",", 
        RowBox[{"{", 
         RowBox[{
         "1.`", ",", "4.`", ",", 
          "\"\<c:1/3 t:32/79 - r3002.nd2 (series 1)\>\"", ",", "0.`", ",", 
          "0.`", ",", "93.8888516487246`", ",", "\"\<NaN\>\"", ",", "0.`"}], 
         "}"}], ",", 
        RowBox[{"{", 
         RowBox[{
         "1.`", ",", "4.`", ",", 
          "\"\<c:1/3 t:33/79 - r3002.nd2 (series 1)\>\"", ",", "0.`", ",", 
          "0.`", ",", "96.3127237467365`", ",", "\"\<NaN\>\"", ",", "0.`"}], 
         "}"}], ",", 
        RowBox[{"{", 
         RowBox[{
         "1.`", ",", "4.`", ",", 
          "\"\<c:1/3 t:34/79 - r3002.nd2 (series 1)\>\"", ",", "0.`", ",", 
          "0.`", ",", "98.6901189823243`", ",", "\"\<NaN\>\"", ",", "0.`"}], 
         "}"}], ",", 
        RowBox[{"{", 
         RowBox[{
         "1.`", ",", "4.`", ",", 
          "\"\<c:1/3 t:35/79 - r3002.nd2 (series 1)\>\"", ",", "0.`", ",", 
          "0.`", ",", "101.050537367603`", ",", "\"\<NaN\>\"", ",", "0.`"}], 
         "}"}], ",", 
        RowBox[{"{", 
         RowBox[{
         "1.`", ",", "4.`", ",", 
          "\"\<c:1/3 t:36/79 - r3002.nd2 (series 1)\>\"", ",", "0.`", ",", 
          "0.`", ",", "103.510071397585`", ",", "\"\<NaN\>\"", ",", "0.`"}], 
         "}"}], ",", 
        RowBox[{"{", 
         RowBox[{
         "1.`", ",", "4.`", ",", 
          "\"\<c:1/3 t:37/79 - r3002.nd2 (series 1)\>\"", ",", "0.`", ",", 
          "0.`", ",", "105.904314470204`", ",", "\"\<NaN\>\"", ",", "0.`"}], 
         "}"}], ",", 
        RowBox[{"{", 
         RowBox[{
         "1.`", ",", "4.`", ",", 
          "\"\<c:1/3 t:38/79 - r3002.nd2 (series 1)\>\"", ",", "0.`", ",", 
          "0.`", ",", "108.304174739951`", ",", "\"\<NaN\>\"", ",", "0.`"}], 
         "}"}], ",", 
        RowBox[{"{", 
         RowBox[{
         "1.`", ",", "4.`", ",", 
          "\"\<c:1/3 t:39/79 - r3002.nd2 (series 1)\>\"", ",", "0.`", ",", 
          "0.`", ",", "110.656983048406`", ",", "\"\<NaN\>\"", ",", "0.`"}], 
         "}"}], ",", 
        RowBox[{"{", 
         RowBox[{
         "1.`", ",", "4.`", ",", 
          "\"\<c:1/3 t:40/79 - r3002.nd2 (series 1)\>\"", ",", "0.`", ",", 
          "0.`", ",", "113.114584268366`", ",", "\"\<NaN\>\"", ",", "0.`"}], 
         "}"}], ",", 
        RowBox[{"{", 
         RowBox[{
         "1.`", ",", "4.`", ",", 
          "\"\<c:1/3 t:41/79 - r3002.nd2 (series 1)\>\"", ",", "0.`", ",", 
          "0.`", ",", "115.510188806494`", ",", "\"\<NaN\>\"", ",", "0.`"}], 
         "}"}], ",", 
        RowBox[{"{", 
         RowBox[{
         "1.`", ",", "4.`", ",", 
          "\"\<c:1/3 t:42/79 - r3002.nd2 (series 1)\>\"", ",", "0.`", ",", 
          "0.`", ",", "117.902865630623`", ",", "\"\<NaN\>\"", ",", "0.`"}], 
         "}"}], ",", 
        RowBox[{"{", 
         RowBox[{
         "1.`", ",", "4.`", ",", 
          "\"\<c:1/3 t:43/79 - r3002.nd2 (series 1)\>\"", ",", "0.`", ",", 
          "0.`", ",", "120.287366494296`", ",", "\"\<NaN\>\"", ",", "0.`"}], 
         "}"}], ",", 
        RowBox[{"{", 
         RowBox[{
         "1.`", ",", "4.`", ",", 
          "\"\<c:1/3 t:44/79 - r3002.nd2 (series 1)\>\"", ",", "1.`", ",", 
          "6329.012`", ",", "150.24270332646`", ",", "6329.012`", ",", 
          "17.562`"}], "}"}], ",", 
        RowBox[{"{", 
         RowBox[{
         "1.`", ",", "4.`", ",", 
          "\"\<c:1/3 t:45/79 - r3002.nd2 (series 1)\>\"", ",", "1.`", ",", 
          "6035.966`", ",", "180.241336058767`", ",", "6035.966`", ",", 
          "16.749`"}], "}"}], ",", 
        RowBox[{"{", 
         RowBox[{
         "1.`", ",", "4.`", ",", 
          "\"\<c:1/3 t:46/79 - r3002.nd2 (series 1)\>\"", ",", "1.`", ",", 
          "5655.397`", ",", "210.239384135667`", ",", "5655.397`", ",", 
          "15.693`"}], "}"}], ",", 
        RowBox[{"{", 
         RowBox[{
         "1.`", ",", "4.`", ",", 
          "\"\<c:1/3 t:47/79 - r3002.nd2 (series 1)\>\"", ",", "1.`", ",", 
          "5625.702`", ",", "240.23870528009`", ",", "5625.702`", ",", 
          "15.611`"}], "}"}], ",", 
        RowBox[{"{", 
         RowBox[{
         "1.`", ",", "4.`", ",", 
          "\"\<c:1/3 t:48/79 - r3002.nd2 (series 1)\>\"", ",", "1.`", ",", 
          "5679.623`", ",", "270.250758123655`", ",", "5679.623`", ",", 
          "15.76`"}], "}"}], ",", 
        RowBox[{"{", 
         RowBox[{
         "1.`", ",", "4.`", ",", 
          "\"\<c:1/3 t:49/79 - r3002.nd2 (series 1)\>\"", ",", "1.`", ",", 
          "5589.755`", ",", "300.296312780062`", ",", "5589.755`", ",", 
          "15.511`"}], "}"}], ",", 
        RowBox[{"{", 
         RowBox[{
         "1.`", ",", "4.`", ",", 
          "\"\<c:1/3 t:50/79 - r3002.nd2 (series 1)\>\"", ",", "1.`", ",", 
          "5560.06`", ",", "330.241702278995`", ",", "5560.06`", ",", 
          "15.428`"}], "}"}], ",", 
        RowBox[{"{", 
         RowBox[{
         "1.`", ",", "4.`", ",", 
          "\"\<c:1/3 t:51/79 - r3002.nd2 (series 1)\>\"", ",", "1.`", ",", 
          "5502.232`", ",", "360.261822548039`", ",", "5502.232`", ",", 
          "15.268`"}], "}"}], ",", 
        RowBox[{"{", 
         RowBox[{
         "1.`", ",", "4.`", ",", 
          "\"\<c:1/3 t:52/79 - r3002.nd2 (series 1)\>\"", ",", "1.`", ",", 
          "5539.742`", ",", "390.275683625313`", ",", "5539.742`", ",", 
          "15.372`"}], "}"}], ",", 
        RowBox[{"{", 
         RowBox[{
         "1.`", ",", "4.`", ",", 
          "\"\<c:1/3 t:53/79 - r3002.nd2 (series 1)\>\"", ",", "1.`", ",", 
          "5667.9`", ",", "420.243146340306`", ",", "5667.9`", ",", 
          "15.728`"}], "}"}], ",", 
        RowBox[{"{", 
         RowBox[{
         "1.`", ",", "4.`", ",", 
          "\"\<c:1/3 t:54/79 - r3002.nd2 (series 1)\>\"", ",", "1.`", ",", 
          "5529.583`", ",", "450.241703644215`", ",", "5529.583`", ",", 
          "15.344`"}], "}"}], ",", 
        RowBox[{"{", 
         RowBox[{
         "1.`", ",", "4.`", ",", 
          "\"\<c:1/3 t:55/79 - r3002.nd2 (series 1)\>\"", ",", "1.`", ",", 
          "5539.742`", ",", "480.232186355241`", ",", "5539.742`", ",", 
          "15.372`"}], "}"}], ",", 
        RowBox[{"{", 
         RowBox[{
         "1.`", ",", "4.`", ",", 
          "\"\<c:1/3 t:56/79 - r3002.nd2 (series 1)\>\"", ",", "1.`", ",", 
          "5578.033`", ",", "510.238315168513`", ",", "5578.033`", ",", 
          "15.478`"}], "}"}], ",", 
        RowBox[{"{", 
         RowBox[{
         "1.`", ",", "4.`", ",", 
          "\"\<c:1/3 t:57/79 - r3002.nd2 (series 1)\>\"", ",", "1.`", ",", 
          "5646.801`", ",", "540.268023376659`", ",", "5646.801`", ",", 
          "15.669`"}], "}"}], ",", 
        RowBox[{"{", 
         RowBox[{
         "1.`", ",", "4.`", ",", 
          "\"\<c:1/3 t:58/79 - r3002.nd2 (series 1)\>\"", ",", "1.`", ",", 
          "5714.006`", ",", "570.251011713244`", ",", "5714.006`", ",", 
          "15.856`"}], "}"}], ",", 
        RowBox[{"{", 
         RowBox[{
         "1.`", ",", "4.`", ",", 
          "\"\<c:1/3 t:59/79 - r3002.nd2 (series 1)\>\"", ",", "1.`", ",", 
          "5835.132`", ",", "600.249400071196`", ",", "5835.132`", ",", 
          "16.192`"}], "}"}], ",", 
        RowBox[{"{", 
         RowBox[{
         "1.`", ",", "4.`", ",", 
          "\"\<c:1/3 t:60/79 - r3002.nd2 (series 1)\>\"", ",", "1.`", ",", 
          "5927.344`", ",", "630.247931094622`", ",", "5927.344`", ",", 
          "16.448`"}], "}"}], ",", 
        RowBox[{"{", 
         RowBox[{
         "1.`", ",", "4.`", ",", 
          "\"\<c:1/3 t:61/79 - r3002.nd2 (series 1)\>\"", ",", "1.`", ",", 
          "5914.841`", ",", "660.276848840467`", ",", "5914.841`", ",", 
          "16.413`"}], "}"}], ",", 
        RowBox[{"{", 
         RowBox[{
         "1.`", ",", "4.`", ",", 
          "\"\<c:1/3 t:62/79 - r3002.nd2 (series 1)\>\"", ",", "1.`", ",", 
          "5885.146`", ",", "690.244771634553`", ",", "5885.146`", ",", 
          "16.331`"}], "}"}], ",", 
        RowBox[{"{", 
         RowBox[{
         "1.`", ",", "4.`", ",", 
          "\"\<c:1/3 t:63/79 - r3002.nd2 (series 1)\>\"", ",", "1.`", ",", 
          "5871.86`", ",", "720.243170231653`", ",", "5871.86`", ",", 
          "16.294`"}], "}"}], ",", 
        RowBox[{"{", 
         RowBox[{
         "1.`", ",", "4.`", ",", 
          "\"\<c:1/3 t:64/79 - r3002.nd2 (series 1)\>\"", ",", "1.`", ",", 
          "5988.297`", ",", "750.241828903138`", ",", "5988.297`", ",", 
          "16.617`"}], "}"}], ",", 
        RowBox[{"{", 
         RowBox[{
         "1.`", ",", "4.`", ",", 
          "\"\<c:1/3 t:65/79 - r3002.nd2 (series 1)\>\"", ",", "1.`", ",", 
          "5978.92`", ",", "780.239968449769`", ",", "5978.92`", ",", 
          "16.591`"}], "}"}], ",", 
        RowBox[{"{", 
         RowBox[{
         "1.`", ",", "4.`", ",", 
          "\"\<c:1/3 t:66/79 - r3002.nd2 (series 1)\>\"", ",", "1.`", ",", 
          "5985.953`", ",", "810.268660251725`", ",", "5985.953`", ",", 
          "16.61`"}], "}"}], ",", 
        RowBox[{"{", 
         RowBox[{
         "1.`", ",", "4.`", ",", 
          "\"\<c:1/3 t:67/79 - r3002.nd2 (series 1)\>\"", ",", "1.`", ",", 
          "5994.549`", ",", "840.287691757928`", ",", "5994.549`", ",", 
          "16.634`"}], "}"}], ",", 
        RowBox[{"{", 
         RowBox[{
         "1.`", ",", "4.`", ",", 
          "\"\<c:1/3 t:68/79 - r3002.nd2 (series 1)\>\"", ",", "1.`", ",", 
          "6013.304`", ",", "870.266703550356`", ",", "6013.304`", ",", 
          "16.686`"}], "}"}], ",", 
        RowBox[{"{", 
         RowBox[{
         "1.`", ",", "4.`", ",", 
          "\"\<c:1/3 t:69/79 - r3002.nd2 (series 1)\>\"", ",", "1.`", ",", 
          "5978.92`", ",", "900.249657073835`", ",", "5978.92`", ",", 
          "16.591`"}], "}"}], ",", 
        RowBox[{"{", 
         RowBox[{
         "1.`", ",", "4.`", ",", 
          "\"\<c:1/3 t:70/79 - r3002.nd2 (series 1)\>\"", ",", "1.`", ",", 
          "6010.96`", ",", "930.279400436392`", ",", "6010.96`", ",", 
          "16.68`"}], "}"}], ",", 
        RowBox[{"{", 
         RowBox[{
         "1.`", ",", "4.`", ",", 
          "\"\<c:1/3 t:71/79 - r3002.nd2 (series 1)\>\"", ",", "1.`", ",", 
          "6032.84`", ",", "960.297910087302`", ",", "6032.84`", ",", 
          "16.74`"}], "}"}], ",", 
        RowBox[{"{", 
         RowBox[{
         "1.`", ",", "4.`", ",", 
```
