## Supplementary material for "Rational synthesis of total damage during vitrification: modelling and experimental validation of osmotic, temperature, and cytotoxic damage in sea urchin (*Paracentrotus lividus)* oocytes": Data and Code: Olver_et_al_2022_Code.nb (part 3 of 7)

```
          "\"\<c:1/3 t:72/79 - r3002.nd2 (series 1)\>\"", ",", "1.`", ",", 
          "5986.735`", ",", "990.237140055516`", ",", "5986.735`", ",", 
          "16.612`"}], "}"}], ",", 
        RowBox[{"{", 
         RowBox[{
         "1.`", ",", "4.`", ",", 
          "\"\<c:1/3 t:73/79 - r3002.nd2 (series 1)\>\"", ",", "1.`", ",", 
          "6004.708`", ",", "1020.24800788824`", ",", "6004.708`", ",", 
          "16.662`"}], "}"}], ",", 
        RowBox[{"{", 
         RowBox[{
         "1.`", ",", "4.`", ",", 
          "\"\<c:1/3 t:74/79 - r3002.nd2 (series 1)\>\"", ",", "1.`", ",", 
          "6014.085`", ",", "1050.24222652342`", ",", "6014.085`", ",", 
          "16.688`"}], "}"}], ",", 
        RowBox[{"{", 
         RowBox[{
         "1.`", ",", "4.`", ",", 
          "\"\<c:1/3 t:75/79 - r3002.nd2 (series 1)\>\"", ",", "1.`", ",", 
          "6022.682`", ",", "1080.24051180727`", ",", "6022.682`", ",", 
          "16.712`"}], "}"}], ",", 
        RowBox[{"{", 
         RowBox[{
         "1.`", ",", "4.`", ",", 
          "\"\<c:1/3 t:76/79 - r3002.nd2 (series 1)\>\"", ",", "1.`", ",", 
          "6116.457`", ",", "1110.2386923105`", ",", "6116.457`", ",", 
          "16.972`"}], "}"}], ",", 
        RowBox[{"{", 
         RowBox[{
         "1.`", ",", "4.`", ",", 
          "\"\<c:1/3 t:77/79 - r3002.nd2 (series 1)\>\"", ",", "1.`", ",", 
          "6057.065`", ",", "1140.23717111426`", ",", "6057.065`", ",", 
          "16.808`"}], "}"}], ",", 
        RowBox[{"{", 
         RowBox[{
         "1.`", ",", "4.`", ",", 
          "\"\<c:1/3 t:78/79 - r3002.nd2 (series 1)\>\"", ",", "1.`", ",", 
          "6039.092`", ",", "1170.27152004603`", ",", "6039.092`", ",", 
          "16.758`"}], "}"}], ",", 
        RowBox[{"{", 
         RowBox[{
         "1.`", ",", "4.`", ",", 
          "\"\<c:1/3 t:79/79 - r3002.nd2 (series 1)\>\"", ",", "1.`", ",", 
          "6085.198`", ",", "1200.24185757275`", ",", "6085.198`", ",", 
          "16.886`"}], "}"}], ",", 
        RowBox[{"{", 
         RowBox[{
         "1.`", ",", "5.`", ",", 
          "\"\<c:1/3 t:1/79 - r3002.nd2 (series 1)\>\"", ",", "0.`", ",", 
          "0.`", ",", "0.00735443940479308`", ",", "\"\<NaN\>\"", ",", 
          "0.`"}], "}"}], ",", 
        RowBox[{"{", 
         RowBox[{
         "1.`", ",", "5.`", ",", 
          "\"\<c:1/3 t:2/79 - r3002.nd2 (series 1)\>\"", ",", "0.`", ",", 
          "0.`", ",", "2.33612975868722`", ",", "\"\<NaN\>\"", ",", "0.`"}], 
         "}"}], ",", 
        RowBox[{"{", 
         RowBox[{
         "1.`", ",", "5.`", ",", 
          "\"\<c:1/3 t:3/79 - r3002.nd2 (series 1)\>\"", ",", "0.`", ",", 
          "0.`", ",", "11.1256073948498`", ",", "\"\<NaN\>\"", ",", "0.`"}], 
         "}"}], ",", 
        RowBox[{"{", 
         RowBox[{
         "1.`", ",", "5.`", ",", 
          "\"\<c:1/3 t:4/79 - r3002.nd2 (series 1)\>\"", ",", "0.`", ",", 
          "0.`", ",", "20.2271135395341`", ",", "\"\<NaN\>\"", ",", "0.`"}], 
         "}"}], ",", 
        RowBox[{"{", 
         RowBox[{
         "1.`", ",", "5.`", ",", 
          "\"\<c:1/3 t:5/79 - r3002.nd2 (series 1)\>\"", ",", "0.`", ",", 
          "0.`", ",", "22.5883875763625`", ",", "\"\<NaN\>\"", ",", "0.`"}], 
         "}"}], ",", 
        RowBox[{"{", 
         RowBox[{
         "1.`", ",", "5.`", ",", 
          "\"\<c:1/3 t:6/79 - r3002.nd2 (series 1)\>\"", ",", "0.`", ",", 
          "0.`", ",", "29.3001749870558`", ",", "\"\<NaN\>\"", ",", "0.`"}], 
         "}"}], ",", 
        RowBox[{"{", 
         RowBox[{
         "1.`", ",", "5.`", ",", 
          "\"\<c:1/3 t:7/79 - r3002.nd2 (series 1)\>\"", ",", "0.`", ",", 
          "0.`", ",", "31.7015004790215`", ",", "\"\<NaN\>\"", ",", "0.`"}], 
         "}"}], ",", 
        RowBox[{"{", 
         RowBox[{
         "1.`", ",", "5.`", ",", 
          "\"\<c:1/3 t:8/79 - r3002.nd2 (series 1)\>\"", ",", "0.`", ",", 
          "0.`", ",", "34.0636387000242`", ",", "\"\<NaN\>\"", ",", "0.`"}], 
         "}"}], ",", 
        RowBox[{"{", 
         RowBox[{
         "1.`", ",", "5.`", ",", 
          "\"\<c:1/3 t:9/79 - r3002.nd2 (series 1)\>\"", ",", "0.`", ",", 
          "0.`", ",", "36.4685922637768`", ",", "\"\<NaN\>\"", ",", "0.`"}], 
         "}"}], ",", 
        RowBox[{"{", 
         RowBox[{
         "1.`", ",", "5.`", ",", 
          "\"\<c:1/3 t:10/79 - r3002.nd2 (series 1)\>\"", ",", "0.`", ",", 
          "0.`", ",", "38.9064462610213`", ",", "\"\<NaN\>\"", ",", "0.`"}], 
         "}"}], ",", 
        RowBox[{"{", 
         RowBox[{
         "1.`", ",", "5.`", ",", 
          "\"\<c:1/3 t:11/79 - r3002.nd2 (series 1)\>\"", ",", "0.`", ",", 
          "0.`", ",", "41.3027354569099`", ",", "\"\<NaN\>\"", ",", "0.`"}], 
         "}"}], ",", 
        RowBox[{"{", 
         RowBox[{
         "1.`", ",", "5.`", ",", 
          "\"\<c:1/3 t:12/79 - r3002.nd2 (series 1)\>\"", ",", "0.`", ",", 
          "0.`", ",", "43.698833180713`", ",", "\"\<NaN\>\"", ",", "0.`"}], 
         "}"}], ",", 
        RowBox[{"{", 
         RowBox[{
         "1.`", ",", "5.`", ",", 
          "\"\<c:1/3 t:13/79 - r3002.nd2 (series 1)\>\"", ",", "0.`", ",", 
          "0.`", ",", "46.098373647707`", ",", "\"\<NaN\>\"", ",", "0.`"}], 
         "}"}], ",", 
        RowBox[{"{", 
         RowBox[{
         "1.`", ",", "5.`", ",", 
          "\"\<c:1/3 t:14/79 - r3002.nd2 (series 1)\>\"", ",", "0.`", ",", 
          "0.`", ",", "48.5311739423214`", ",", "\"\<NaN\>\"", ",", "0.`"}], 
         "}"}], ",", 
        RowBox[{"{", 
         RowBox[{
         "1.`", ",", "5.`", ",", 
          "\"\<c:1/3 t:15/79 - r3002.nd2 (series 1)\>\"", ",", "0.`", ",", 
          "0.`", ",", "50.902607262765`", ",", "\"\<NaN\>\"", ",", "0.`"}], 
         "}"}], ",", 
        RowBox[{"{", 
         RowBox[{
         "1.`", ",", "5.`", ",", 
          "\"\<c:1/3 t:16/79 - r3002.nd2 (series 1)\>\"", ",", "0.`", ",", 
          "0.`", ",", "53.3093683776171`", ",", "\"\<NaN\>\"", ",", "0.`"}], 
         "}"}], ",", 
        RowBox[{"{", 
         RowBox[{
         "1.`", ",", "5.`", ",", 
          "\"\<c:1/3 t:17/79 - r3002.nd2 (series 1)\>\"", ",", "0.`", ",", 
          "0.`", ",", "55.7056725909244`", ",", "\"\<NaN\>\"", ",", "0.`"}], 
         "}"}], ",", 
        RowBox[{"{", 
         RowBox[{
         "1.`", ",", "5.`", ",", 
          "\"\<c:1/3 t:18/79 - r3002.nd2 (series 1)\>\"", ",", "0.`", ",", 
          "0.`", ",", "58.0892232615714`", ",", "\"\<NaN\>\"", ",", "0.`"}], 
         "}"}], ",", 
        RowBox[{"{", 
         RowBox[{
         "1.`", ",", "5.`", ",", 
          "\"\<c:1/3 t:19/79 - r3002.nd2 (series 1)\>\"", ",", "0.`", ",", 
          "0.`", ",", "60.5273274353556`", ",", "\"\<NaN\>\"", ",", "0.`"}], 
         "}"}], ",", 
        RowBox[{"{", 
         RowBox[{
         "1.`", ",", "5.`", ",", 
          "\"\<c:1/3 t:20/79 - r3002.nd2 (series 1)\>\"", ",", "0.`", ",", 
          "0.`", ",", "62.9224418595521`", ",", "\"\<NaN\>\"", ",", "0.`"}], 
         "}"}], ",", 
        RowBox[{"{", 
         RowBox[{
         "1.`", ",", "5.`", ",", 
          "\"\<c:1/3 t:21/79 - r3002.nd2 (series 1)\>\"", ",", "0.`", ",", 
          "0.`", ",", "65.3347481561848`", ",", "\"\<NaN\>\"", ",", "0.`"}], 
         "}"}], ",", 
        RowBox[{"{", 
         RowBox[{
         "1.`", ",", "5.`", ",", 
          "\"\<c:1/3 t:22/79 - r3002.nd2 (series 1)\>\"", ",", "0.`", ",", 
          "0.`", ",", "67.7057019431511`", ",", "\"\<NaN\>\"", ",", "0.`"}], 
         "}"}], ",", 
        RowBox[{"{", 
         RowBox[{
         "1.`", ",", "5.`", ",", 
          "\"\<c:1/3 t:23/79 - r3002.nd2 (series 1)\>\"", ",", "0.`", ",", 
          "0.`", ",", "70.0975729462569`", ",", "\"\<NaN\>\"", ",", "0.`"}], 
         "}"}], ",", 
        RowBox[{"{", 
         RowBox[{
         "1.`", ",", "5.`", ",", 
          "\"\<c:1/3 t:24/79 - r3002.nd2 (series 1)\>\"", ",", "0.`", ",", 
          "0.`", ",", "72.5457503948044`", ",", "\"\<NaN\>\"", ",", "0.`"}], 
         "}"}], ",", 
        RowBox[{"{", 
         RowBox[{
         "1.`", ",", "5.`", ",", 
          "\"\<c:1/3 t:25/79 - r3002.nd2 (series 1)\>\"", ",", "0.`", ",", 
          "0.`", ",", "74.9385968475025`", ",", "\"\<NaN\>\"", ",", "0.`"}], 
         "}"}], ",", 
        RowBox[{"{", 
         RowBox[{
         "1.`", ",", "5.`", ",", 
          "\"\<c:1/3 t:26/79 - r3002.nd2 (series 1)\>\"", ",", "0.`", ",", 
          "0.`", ",", "77.3592664810195`", ",", "\"\<NaN\>\"", ",", "0.`"}], 
         "}"}], ",", 
        RowBox[{"{", 
         RowBox[{
         "1.`", ",", "5.`", ",", 
          "\"\<c:1/3 t:27/79 - r3002.nd2 (series 1)\>\"", ",", "0.`", ",", 
          "0.`", ",", "79.7168612503162`", ",", "\"\<NaN\>\"", ",", "0.`"}], 
         "}"}], ",", 
        RowBox[{"{", 
         RowBox[{
         "1.`", ",", "5.`", ",", 
          "\"\<c:1/3 t:28/79 - r3002.nd2 (series 1)\>\"", ",", "0.`", ",", 
          "0.`", ",", "82.1337741400734`", ",", "\"\<NaN\>\"", ",", "0.`"}], 
         "}"}], ",", 
        RowBox[{"{", 
         RowBox[{
         "1.`", ",", "5.`", ",", 
          "\"\<c:1/3 t:29/79 - r3002.nd2 (series 1)\>\"", ",", "0.`", ",", 
          "0.`", ",", "84.537422212332`", ",", "\"\<NaN\>\"", ",", "0.`"}], 
         "}"}], ",", 
        RowBox[{"{", 
         RowBox[{
         "1.`", ",", "5.`", ",", 
          "\"\<c:1/3 t:30/79 - r3002.nd2 (series 1)\>\"", ",", "0.`", ",", 
          "0.`", ",", "86.949676289305`", ",", "\"\<NaN\>\"", ",", "0.`"}], 
         "}"}], ",", 
        RowBox[{"{", 
         RowBox[{
         "1.`", ",", "5.`", ",", 
          "\"\<c:1/3 t:31/79 - r3002.nd2 (series 1)\>\"", ",", "0.`", ",", 
          "0.`", ",", "89.3249912711251`", ",", "\"\<NaN\>\"", ",", "0.`"}], 
         "}"}], ",", 
        RowBox[{"{", 
         RowBox[{
         "1.`", ",", "5.`", ",", 
          "\"\<c:1/3 t:32/79 - r3002.nd2 (series 1)\>\"", ",", "0.`", ",", 
          "0.`", ",", "93.8888516487246`", ",", "\"\<NaN\>\"", ",", "0.`"}], 
         "}"}], ",", 
        RowBox[{"{", 
         RowBox[{
         "1.`", ",", "5.`", ",", 
          "\"\<c:1/3 t:33/79 - r3002.nd2 (series 1)\>\"", ",", "0.`", ",", 
          "0.`", ",", "96.3127237467365`", ",", "\"\<NaN\>\"", ",", "0.`"}], 
         "}"}], ",", 
        RowBox[{"{", 
         RowBox[{
         "1.`", ",", "5.`", ",", 
          "\"\<c:1/3 t:34/79 - r3002.nd2 (series 1)\>\"", ",", "0.`", ",", 
          "0.`", ",", "98.6901189823243`", ",", "\"\<NaN\>\"", ",", "0.`"}], 
         "}"}], ",", 
        RowBox[{"{", 
         RowBox[{
         "1.`", ",", "5.`", ",", 
          "\"\<c:1/3 t:35/79 - r3002.nd2 (series 1)\>\"", ",", "0.`", ",", 
          "0.`", ",", "101.050537367603`", ",", "\"\<NaN\>\"", ",", "0.`"}], 
         "}"}], ",", 
        RowBox[{"{", 
         RowBox[{
         "1.`", ",", "5.`", ",", 
          "\"\<c:1/3 t:36/79 - r3002.nd2 (series 1)\>\"", ",", "0.`", ",", 
          "0.`", ",", "103.510071397585`", ",", "\"\<NaN\>\"", ",", "0.`"}], 
         "}"}], ",", 
        RowBox[{"{", 
         RowBox[{
         "1.`", ",", "5.`", ",", 
          "\"\<c:1/3 t:37/79 - r3002.nd2 (series 1)\>\"", ",", "0.`", ",", 
          "0.`", ",", "105.904314470204`", ",", "\"\<NaN\>\"", ",", "0.`"}], 
         "}"}], ",", 
        RowBox[{"{", 
         RowBox[{
         "1.`", ",", "5.`", ",", 
          "\"\<c:1/3 t:38/79 - r3002.nd2 (series 1)\>\"", ",", "0.`", ",", 
          "0.`", ",", "108.304174739951`", ",", "\"\<NaN\>\"", ",", "0.`"}], 
         "}"}], ",", 
        RowBox[{"{", 
         RowBox[{
         "1.`", ",", "5.`", ",", 
          "\"\<c:1/3 t:39/79 - r3002.nd2 (series 1)\>\"", ",", "0.`", ",", 
          "0.`", ",", "110.656983048406`", ",", "\"\<NaN\>\"", ",", "0.`"}], 
         "}"}], ",", 
        RowBox[{"{", 
         RowBox[{
         "1.`", ",", "5.`", ",", 
          "\"\<c:1/3 t:40/79 - r3002.nd2 (series 1)\>\"", ",", "0.`", ",", 
          "0.`", ",", "113.114584268366`", ",", "\"\<NaN\>\"", ",", "0.`"}], 
         "}"}], ",", 
        RowBox[{"{", 
         RowBox[{
         "1.`", ",", "5.`", ",", 
          "\"\<c:1/3 t:41/79 - r3002.nd2 (series 1)\>\"", ",", "0.`", ",", 
          "0.`", ",", "115.510188806494`", ",", "\"\<NaN\>\"", ",", "0.`"}], 
         "}"}], ",", 
        RowBox[{"{", 
         RowBox[{
         "1.`", ",", "5.`", ",", 
          "\"\<c:1/3 t:42/79 - r3002.nd2 (series 1)\>\"", ",", "0.`", ",", 
          "0.`", ",", "117.902865630623`", ",", "\"\<NaN\>\"", ",", "0.`"}], 
         "}"}], ",", 
        RowBox[{"{", 
         RowBox[{
         "1.`", ",", "5.`", ",", 
          "\"\<c:1/3 t:43/79 - r3002.nd2 (series 1)\>\"", ",", "0.`", ",", 
          "0.`", ",", "120.287366494296`", ",", "\"\<NaN\>\"", ",", "0.`"}], 
         "}"}], ",", 
        RowBox[{"{", 
         RowBox[{
         "1.`", ",", "5.`", ",", 
          "\"\<c:1/3 t:44/79 - r3002.nd2 (series 1)\>\"", ",", "0.`", ",", 
          "0.`", ",", "150.24270332646`", ",", "\"\<NaN\>\"", ",", "0.`"}], 
         "}"}], ",", 
        RowBox[{"{", 
         RowBox[{
         "1.`", ",", "5.`", ",", 
          "\"\<c:1/3 t:45/79 - r3002.nd2 (series 1)\>\"", ",", "1.`", ",", 
          "6417.317`", ",", "180.241336058767`", ",", "6417.317`", ",", 
          "15.822`"}], "}"}], ",", 
        RowBox[{"{", 
         RowBox[{
         "1.`", ",", "5.`", ",", 
          "\"\<c:1/3 t:46/79 - r3002.nd2 (series 1)\>\"", ",", "1.`", ",", 
          "6296.973`", ",", "210.239384135667`", ",", "6296.973`", ",", 
          "15.525`"}], "}"}], ",", 
        RowBox[{"{", 
         RowBox[{
         "1.`", ",", "5.`", ",", 
          "\"\<c:1/3 t:47/79 - r3002.nd2 (series 1)\>\"", ",", "1.`", ",", 
          "6200.854`", ",", "240.23870528009`", ",", "6200.854`", ",", 
          "15.288`"}], "}"}], ",", 
        RowBox[{"{", 
         RowBox[{
         "1.`", ",", "5.`", ",", 
          "\"\<c:1/3 t:48/79 - r3002.nd2 (series 1)\>\"", ",", "1.`", ",", 
          "6227.423`", ",", "270.250758123655`", ",", "6227.423`", ",", 
          "15.354`"}], "}"}], ",", 
        RowBox[{"{", 
         RowBox[{
         "1.`", ",", "5.`", ",", 
          "\"\<c:1/3 t:49/79 - r3002.nd2 (series 1)\>\"", ",", "1.`", ",", 
          "6201.635`", ",", "300.296312780062`", ",", "6201.635`", ",", 
          "15.29`"}], "}"}], ",", 
        RowBox[{"{", 
         RowBox[{
         "1.`", ",", "5.`", ",", 
          "\"\<c:1/3 t:50/79 - r3002.nd2 (series 1)\>\"", ",", "1.`", ",", 
          "6174.284`", ",", "330.241702278995`", ",", "6174.284`", ",", 
          "15.223`"}], "}"}], ",", 
        RowBox[{"{", 
         RowBox[{
         "1.`", ",", "5.`", ",", 
          "\"\<c:1/3 t:51/79 - r3002.nd2 (series 1)\>\"", ",", "1.`", ",", 
          "6171.158`", ",", "360.261822548039`", ",", "6171.158`", ",", 
          "15.215`"}], "}"}], ",", 
        RowBox[{"{", 
         RowBox[{
         "1.`", ",", "5.`", ",", 
          "\"\<c:1/3 t:52/79 - r3002.nd2 (series 1)\>\"", ",", "1.`", ",", 
          "6140.682`", ",", "390.275683625313`", ",", "6140.682`", ",", 
          "15.14`"}], "}"}], ",", 
        RowBox[{"{", 
         RowBox[{
         "1.`", ",", "5.`", ",", 
          "\"\<c:1/3 t:53/79 - r3002.nd2 (series 1)\>\"", ",", "1.`", ",", 
          "6347.767`", ",", "420.243146340306`", ",", "6347.767`", ",", 
          "15.65`"}], "}"}], ",", 
        RowBox[{"{", 
         RowBox[{
         "1.`", ",", "5.`", ",", 
          "\"\<c:1/3 t:54/79 - r3002.nd2 (series 1)\>\"", ",", "1.`", ",", 
          "6171.94`", ",", "450.241703644215`", ",", "6171.94`", ",", 
          "15.217`"}], "}"}], ",", 
        RowBox[{"{", 
         RowBox[{
         "1.`", ",", "5.`", ",", 
          "\"\<c:1/3 t:55/79 - r3002.nd2 (series 1)\>\"", ",", "1.`", ",", 
          "6096.139`", ",", "480.232186355241`", ",", "6096.139`", ",", 
          "15.03`"}], "}"}], ",", 
        RowBox[{"{", 
         RowBox[{
         "1.`", ",", "5.`", ",", 
          "\"\<c:1/3 t:56/79 - r3002.nd2 (series 1)\>\"", ",", "1.`", ",", 
          "6215.701`", ",", "510.238315168513`", ",", "6215.701`", ",", 
          "15.325`"}], "}"}], ",", 
        RowBox[{"{", 
         RowBox[{
         "1.`", ",", "5.`", ",", 
          "\"\<c:1/3 t:57/79 - r3002.nd2 (series 1)\>\"", ",", "1.`", ",", 
          "6404.813`", ",", "540.268023376659`", ",", "6404.813`", ",", 
          "15.791`"}], "}"}], ",", 
        RowBox[{"{", 
         RowBox[{
         "1.`", ",", "5.`", ",", 
          "\"\<c:1/3 t:58/79 - r3002.nd2 (series 1)\>\"", ",", "1.`", ",", 
          "6430.602`", ",", "570.251011713244`", ",", "6430.602`", ",", 
          "15.855`"}], "}"}], ",", 
        RowBox[{"{", 
         RowBox[{
         "1.`", ",", "5.`", ",", 
          "\"\<c:1/3 t:59/79 - r3002.nd2 (series 1)\>\"", ",", "1.`", ",", 
          "6469.674`", ",", "600.249400071196`", ",", "6469.674`", ",", 
          "15.951`"}], "}"}], ",", 
        RowBox[{"{", 
         RowBox[{
         "1.`", ",", "5.`", ",", 
          "\"\<c:1/3 t:60/79 - r3002.nd2 (series 1)\>\"", ",", "1.`", ",", 
          "6486.085`", ",", "630.247931094622`", ",", "6486.085`", ",", 
          "15.991`"}], "}"}], ",", 
        RowBox[{"{", 
         RowBox[{
         "1.`", ",", "5.`", ",", 
          "\"\<c:1/3 t:61/79 - r3002.nd2 (series 1)\>\"", ",", "1.`", ",", 
          "6453.264`", ",", "660.276848840467`", ",", "6453.264`", ",", 
          "15.91`"}], "}"}], ",", 
        RowBox[{"{", 
         RowBox[{
         "1.`", ",", "5.`", ",", 
          "\"\<c:1/3 t:62/79 - r3002.nd2 (series 1)\>\"", ",", "1.`", ",", 
          "6421.224`", ",", "690.244771634553`", ",", "6421.224`", ",", 
          "15.831`"}], "}"}], ",", 
        RowBox[{"{", 
         RowBox[{
         "1.`", ",", "5.`", ",", 
          "\"\<c:1/3 t:63/79 - r3002.nd2 (series 1)\>\"", ",", "1.`", ",", 
          "6452.482`", ",", "720.243170231653`", ",", "6452.482`", ",", 
          "15.909`"}], "}"}], ",", 
        RowBox[{"{", 
         RowBox[{
         "1.`", ",", "5.`", ",", 
          "\"\<c:1/3 t:64/79 - r3002.nd2 (series 1)\>\"", ",", "1.`", ",", 
          "6599.396`", ",", "750.241828903138`", ",", "6599.396`", ",", 
          "16.271`"}], "}"}], ",", 
        RowBox[{"{", 
         RowBox[{
         "1.`", ",", "5.`", ",", 
          "\"\<c:1/3 t:65/79 - r3002.nd2 (series 1)\>\"", ",", "1.`", ",", 
          "6563.449`", ",", "780.239968449769`", ",", "6563.449`", ",", 
          "16.182`"}], "}"}], ",", 
        RowBox[{"{", 
         RowBox[{
         "1.`", ",", "5.`", ",", 
          "\"\<c:1/3 t:66/79 - r3002.nd2 (series 1)\>\"", ",", "1.`", ",", 
          "6482.959`", ",", "810.268660251725`", ",", "6482.959`", ",", 
          "15.984`"}], "}"}], ",", 
        RowBox[{"{", 
         RowBox[{
         "1.`", ",", "5.`", ",", 
          "\"\<c:1/3 t:67/79 - r3002.nd2 (series 1)\>\"", ",", "1.`", ",", 
          "6400.906`", ",", "840.287691757928`", ",", "6400.906`", ",", 
          "15.781`"}], "}"}], ",", 
        RowBox[{"{", 
         RowBox[{
         "1.`", ",", "5.`", ",", 
          "\"\<c:1/3 t:68/79 - r3002.nd2 (series 1)\>\"", ",", "1.`", ",", 
          "6414.973`", ",", "870.266703550356`", ",", "6414.973`", ",", 
          "15.816`"}], "}"}], ",", 
        RowBox[{"{", 
         RowBox[{
         "1.`", ",", "5.`", ",", 
          "\"\<c:1/3 t:69/79 - r3002.nd2 (series 1)\>\"", ",", "1.`", ",", 
          "6446.231`", ",", "900.249657073835`", ",", "6446.231`", ",", 
          "15.893`"}], "}"}], ",", 
        RowBox[{"{", 
         RowBox[{
         "1.`", ",", "5.`", ",", 
          "\"\<c:1/3 t:70/79 - r3002.nd2 (series 1)\>\"", ",", "1.`", ",", 
          "6457.171`", ",", "930.279400436392`", ",", "6457.171`", ",", 
          "15.92`"}], "}"}], ",", 
        RowBox[{"{", 
         RowBox[{
         "1.`", ",", "5.`", ",", 
          "\"\<c:1/3 t:71/79 - r3002.nd2 (series 1)\>\"", ",", "1.`", ",", 
          "6501.714`", ",", "960.297910087302`", ",", "6501.714`", ",", 
          "16.03`"}], "}"}], ",", 
        RowBox[{"{", 
         RowBox[{
         "1.`", ",", "5.`", ",", 
          "\"\<c:1/3 t:72/79 - r3002.nd2 (series 1)\>\"", ",", "1.`", ",", 
          "6545.476`", ",", "990.237140055516`", ",", "6545.476`", ",", 
          "16.138`"}], "}"}], ",", 
        RowBox[{"{", 
         RowBox[{
         "1.`", ",", "5.`", ",", 
          "\"\<c:1/3 t:73/79 - r3002.nd2 (series 1)\>\"", ",", "1.`", ",", 
          "6547.82`", ",", "1020.24800788824`", ",", "6547.82`", ",", 
          "16.144`"}], "}"}], ",", 
        RowBox[{"{", 
         RowBox[{
         "1.`", ",", "5.`", ",", 
          "\"\<c:1/3 t:74/79 - r3002.nd2 (series 1)\>\"", ",", "1.`", ",", 
          "6537.661`", ",", "1050.24222652342`", ",", "6537.661`", ",", 
          "16.119`"}], "}"}], ",", 
        RowBox[{"{", 
         RowBox[{
         "1.`", ",", "5.`", ",", 
          "\"\<c:1/3 t:75/79 - r3002.nd2 (series 1)\>\"", ",", "1.`", ",", 
          "6617.37`", ",", "1080.24051180727`", ",", "6617.37`", ",", 
          "16.315`"}], "}"}], ",", 
        RowBox[{"{", 
         RowBox[{
         "1.`", ",", "5.`", ",", 
          "\"\<c:1/3 t:76/79 - r3002.nd2 (series 1)\>\"", ",", "1.`", ",", 
          "6657.224`", ",", "1110.2386923105`", ",", "6657.224`", ",", 
          "16.413`"}], "}"}], ",", 
        RowBox[{"{", 
         RowBox[{
         "1.`", ",", "5.`", ",", 
          "\"\<c:1/3 t:77/79 - r3002.nd2 (series 1)\>\"", ",", "1.`", ",", 
          "6582.204`", ",", "1140.23717111426`", ",", "6582.204`", ",", 
          "16.228`"}], "}"}], ",", 
        RowBox[{"{", 
         RowBox[{
         "1.`", ",", "5.`", ",", 
          "\"\<c:1/3 t:78/79 - r3002.nd2 (series 1)\>\"", ",", "1.`", ",", 
          "6569.701`", ",", "1170.27152004603`", ",", "6569.701`", ",", 
          "16.198`"}], "}"}], ",", 
        RowBox[{"{", 
         RowBox[{
         "1.`", ",", "5.`", ",", 
          "\"\<c:1/3 t:79/79 - r3002.nd2 (series 1)\>\"", ",", "1.`", ",", 
          "6575.953`", ",", "1200.24185757275`", ",", "6575.953`", ",", 
          "16.213`"}], "}"}], ",", 
        RowBox[{"{", 
         RowBox[{
         "1.`", ",", "6.`", ",", 
          "\"\<c:1/3 t:1/79 - r3002.nd2 (series 1)\>\"", ",", "0.`", ",", 
          "0.`", ",", "0.00735443940479308`", ",", "\"\<NaN\>\"", ",", 
          "0.`"}], "}"}], ",", 
        RowBox[{"{", 
         RowBox[{
         "1.`", ",", "6.`", ",", 
          "\"\<c:1/3 t:2/79 - r3002.nd2 (series 1)\>\"", ",", "0.`", ",", 
          "0.`", ",", "2.33612975868722`", ",", "\"\<NaN\>\"", ",", "0.`"}], 
         "}"}], ",", 
        RowBox[{"{", 
         RowBox[{
         "1.`", ",", "6.`", ",", 
          "\"\<c:1/3 t:3/79 - r3002.nd2 (series 1)\>\"", ",", "0.`", ",", 
          "0.`", ",", "11.1256073948498`", ",", "\"\<NaN\>\"", ",", "0.`"}], 
         "}"}], ",", 
        RowBox[{"{", 
         RowBox[{
         "1.`", ",", "6.`", ",", 
          "\"\<c:1/3 t:4/79 - r3002.nd2 (series 1)\>\"", ",", "0.`", ",", 
          "0.`", ",", "20.2271135395341`", ",", "\"\<NaN\>\"", ",", "0.`"}], 
         "}"}], ",", 
        RowBox[{"{", 
         RowBox[{
         "1.`", ",", "6.`", ",", 
          "\"\<c:1/3 t:5/79 - r3002.nd2 (series 1)\>\"", ",", "0.`", ",", 
          "0.`", ",", "22.5883875763625`", ",", "\"\<NaN\>\"", ",", "0.`"}], 
         "}"}], ",", 
        RowBox[{"{", 
         RowBox[{
         "1.`", ",", "6.`", ",", 
          "\"\<c:1/3 t:6/79 - r3002.nd2 (series 1)\>\"", ",", "0.`", ",", 
          "0.`", ",", "29.3001749870558`", ",", "\"\<NaN\>\"", ",", "0.`"}], 
         "}"}], ",", 
        RowBox[{"{", 
         RowBox[{
         "1.`", ",", "6.`", ",", 
          "\"\<c:1/3 t:7/79 - r3002.nd2 (series 1)\>\"", ",", "0.`", ",", 
          "0.`", ",", "31.7015004790215`", ",", "\"\<NaN\>\"", ",", "0.`"}], 
         "}"}], ",", 
        RowBox[{"{", 
         RowBox[{
         "1.`", ",", "6.`", ",", 
          "\"\<c:1/3 t:8/79 - r3002.nd2 (series 1)\>\"", ",", "0.`", ",", 
          "0.`", ",", "34.0636387000242`", ",", "\"\<NaN\>\"", ",", "0.`"}], 
         "}"}], ",", 
        RowBox[{"{", 
         RowBox[{
         "1.`", ",", "6.`", ",", 
          "\"\<c:1/3 t:9/79 - r3002.nd2 (series 1)\>\"", ",", "0.`", ",", 
          "0.`", ",", "36.4685922637768`", ",", "\"\<NaN\>\"", ",", "0.`"}], 
         "}"}], ",", 
        RowBox[{"{", 
         RowBox[{
         "1.`", ",", "6.`", ",", 
          "\"\<c:1/3 t:10/79 - r3002.nd2 (series 1)\>\"", ",", "0.`", ",", 
          "0.`", ",", "38.9064462610213`", ",", "\"\<NaN\>\"", ",", "0.`"}], 
         "}"}], ",", 
        RowBox[{"{", 
         RowBox[{
         "1.`", ",", "6.`", ",", 
          "\"\<c:1/3 t:11/79 - r3002.nd2 (series 1)\>\"", ",", "0.`", ",", 
          "0.`", ",", "41.3027354569099`", ",", "\"\<NaN\>\"", ",", "0.`"}], 
         "}"}], ",", 
        RowBox[{"{", 
         RowBox[{
         "1.`", ",", "6.`", ",", 
          "\"\<c:1/3 t:12/79 - r3002.nd2 (series 1)\>\"", ",", "0.`", ",", 
          "0.`", ",", "43.698833180713`", ",", "\"\<NaN\>\"", ",", "0.`"}], 
         "}"}], ",", 
        RowBox[{"{", 
         RowBox[{
         "1.`", ",", "6.`", ",", 
          "\"\<c:1/3 t:13/79 - r3002.nd2 (series 1)\>\"", ",", "0.`", ",", 
          "0.`", ",", "46.098373647707`", ",", "\"\<NaN\>\"", ",", "0.`"}], 
         "}"}], ",", 
        RowBox[{"{", 
         RowBox[{
         "1.`", ",", "6.`", ",", 
          "\"\<c:1/3 t:14/79 - r3002.nd2 (series 1)\>\"", ",", "0.`", ",", 
          "0.`", ",", "48.5311739423214`", ",", "\"\<NaN\>\"", ",", "0.`"}], 
         "}"}], ",", 
        RowBox[{"{", 
         RowBox[{
         "1.`", ",", "6.`", ",", 
          "\"\<c:1/3 t:15/79 - r3002.nd2 (series 1)\>\"", ",", "0.`", ",", 
          "0.`", ",", "50.902607262765`", ",", "\"\<NaN\>\"", ",", "0.`"}], 
         "}"}], ",", 
        RowBox[{"{", 
         RowBox[{
         "1.`", ",", "6.`", ",", 
          "\"\<c:1/3 t:16/79 - r3002.nd2 (series 1)\>\"", ",", "0.`", ",", 
          "0.`", ",", "53.3093683776171`", ",", "\"\<NaN\>\"", ",", "0.`"}], 
         "}"}], ",", 
        RowBox[{"{", 
         RowBox[{
         "1.`", ",", "6.`", ",", 
          "\"\<c:1/3 t:17/79 - r3002.nd2 (series 1)\>\"", ",", "0.`", ",", 
          "0.`", ",", "55.7056725909244`", ",", "\"\<NaN\>\"", ",", "0.`"}], 
         "}"}], ",", 
        RowBox[{"{", 
         RowBox[{
         "1.`", ",", "6.`", ",", 
          "\"\<c:1/3 t:18/79 - r3002.nd2 (series 1)\>\"", ",", "0.`", ",", 
          "0.`", ",", "58.0892232615714`", ",", "\"\<NaN\>\"", ",", "0.`"}], 
         "}"}], ",", 
        RowBox[{"{", 
         RowBox[{
         "1.`", ",", "6.`", ",", 
          "\"\<c:1/3 t:19/79 - r3002.nd2 (series 1)\>\"", ",", "0.`", ",", 
          "0.`", ",", "60.5273274353556`", ",", "\"\<NaN\>\"", ",", "0.`"}], 
         "}"}], ",", 
        RowBox[{"{", 
         RowBox[{
         "1.`", ",", "6.`", ",", 
          "\"\<c:1/3 t:20/79 - r3002.nd2 (series 1)\>\"", ",", "0.`", ",", 
          "0.`", ",", "62.9224418595521`", ",", "\"\<NaN\>\"", ",", "0.`"}], 
         "}"}], ",", 
        RowBox[{"{", 
         RowBox[{
         "1.`", ",", "6.`", ",", 
          "\"\<c:1/3 t:21/79 - r3002.nd2 (series 1)\>\"", ",", "0.`", ",", 
          "0.`", ",", "65.3347481561848`", ",", "\"\<NaN\>\"", ",", "0.`"}], 
         "}"}], ",", 
        RowBox[{"{", 
         RowBox[{
         "1.`", ",", "6.`", ",", 
          "\"\<c:1/3 t:22/79 - r3002.nd2 (series 1)\>\"", ",", "0.`", ",", 
          "0.`", ",", "67.7057019431511`", ",", "\"\<NaN\>\"", ",", "0.`"}], 
         "}"}], ",", 
        RowBox[{"{", 
         RowBox[{
         "1.`", ",", "6.`", ",", 
          "\"\<c:1/3 t:23/79 - r3002.nd2 (series 1)\>\"", ",", "0.`", ",", 
          "0.`", ",", "70.0975729462569`", ",", "\"\<NaN\>\"", ",", "0.`"}], 
         "}"}], ",", 
        RowBox[{"{", 
         RowBox[{
         "1.`", ",", "6.`", ",", 
          "\"\<c:1/3 t:24/79 - r3002.nd2 (series 1)\>\"", ",", "0.`", ",", 
          "0.`", ",", "72.5457503948044`", ",", "\"\<NaN\>\"", ",", "0.`"}], 
         "}"}], ",", 
        RowBox[{"{", 
         RowBox[{
         "1.`", ",", "6.`", ",", 
          "\"\<c:1/3 t:25/79 - r3002.nd2 (series 1)\>\"", ",", "0.`", ",", 
          "0.`", ",", "74.9385968475025`", ",", "\"\<NaN\>\"", ",", "0.`"}], 
         "}"}], ",", 
        RowBox[{"{", 
         RowBox[{
         "1.`", ",", "6.`", ",", 
          "\"\<c:1/3 t:26/79 - r3002.nd2 (series 1)\>\"", ",", "0.`", ",", 
          "0.`", ",", "77.3592664810195`", ",", "\"\<NaN\>\"", ",", "0.`"}], 
         "}"}], ",", 
        RowBox[{"{", 
         RowBox[{
         "1.`", ",", "6.`", ",", 
          "\"\<c:1/3 t:27/79 - r3002.nd2 (series 1)\>\"", ",", "0.`", ",", 
          "0.`", ",", "79.7168612503162`", ",", "\"\<NaN\>\"", ",", "0.`"}], 
         "}"}], ",", 
        RowBox[{"{", 
         RowBox[{
         "1.`", ",", "6.`", ",", 
          "\"\<c:1/3 t:28/79 - r3002.nd2 (series 1)\>\"", ",", "0.`", ",", 
          "0.`", ",", "82.1337741400734`", ",", "\"\<NaN\>\"", ",", "0.`"}], 
         "}"}], ",", 
        RowBox[{"{", 
         RowBox[{
         "1.`", ",", "6.`", ",", 
          "\"\<c:1/3 t:29/79 - r3002.nd2 (series 1)\>\"", ",", "1.`", ",", 
          "6131.304`", ",", "84.537422212332`", ",", "6131.304`", ",", 
          "14.726`"}], "}"}], ",", 
        RowBox[{"{", 
         RowBox[{
         "1.`", ",", "6.`", ",", 
          "\"\<c:1/3 t:30/79 - r3002.nd2 (series 1)\>\"", ",", "1.`", ",", 
          "6053.158`", ",", "86.949676289305`", ",", "6053.158`", ",", 
          "14.538`"}], "}"}], ",", 
        RowBox[{"{", 
         RowBox[{
         "1.`", ",", "6.`", ",", 
          "\"\<c:1/3 t:31/79 - r3002.nd2 (series 1)\>\"", ",", "0.`", ",", 
          "0.`", ",", "89.3249912711251`", ",", "\"\<NaN\>\"", ",", "0.`"}], 
         "}"}], ",", 
        RowBox[{"{", 
         RowBox[{
         "1.`", ",", "6.`", ",", 
          "\"\<c:1/3 t:32/79 - r3002.nd2 (series 1)\>\"", ",", "0.`", ",", 
          "0.`", ",", "93.8888516487246`", ",", "\"\<NaN\>\"", ",", "0.`"}], 
         "}"}], ",", 
        RowBox[{"{", 
         RowBox[{
         "1.`", ",", "6.`", ",", 
          "\"\<c:1/3 t:33/79 - r3002.nd2 (series 1)\>\"", ",", "0.`", ",", 
          "0.`", ",", "96.3127237467365`", ",", "\"\<NaN\>\"", ",", "0.`"}], 
         "}"}], ",", 
        RowBox[{"{", 
         RowBox[{
         "1.`", ",", "6.`", ",", 
          "\"\<c:1/3 t:34/79 - r3002.nd2 (series 1)\>\"", ",", "0.`", ",", 
          "0.`", ",", "98.6901189823243`", ",", "\"\<NaN\>\"", ",", "0.`"}], 
         "}"}], ",", 
        RowBox[{"{", 
         RowBox[{
         "1.`", ",", "6.`", ",", 
          "\"\<c:1/3 t:35/79 - r3002.nd2 (series 1)\>\"", ",", "0.`", ",", 
          "0.`", ",", "101.050537367603`", ",", "\"\<NaN\>\"", ",", "0.`"}], 
         "}"}], ",", 
        RowBox[{"{", 
         RowBox[{
         "1.`", ",", "6.`", ",", 
          "\"\<c:1/3 t:36/79 - r3002.nd2 (series 1)\>\"", ",", "0.`", ",", 
          "0.`", ",", "103.510071397585`", ",", "\"\<NaN\>\"", ",", "0.`"}], 
         "}"}], ",", 
        RowBox[{"{", 
         RowBox[{
         "1.`", ",", "6.`", ",", 
          "\"\<c:1/3 t:37/79 - r3002.nd2 (series 1)\>\"", ",", "0.`", ",", 
          "0.`", ",", "105.904314470204`", ",", "\"\<NaN\>\"", ",", "0.`"}], 
         "}"}], ",", 
        RowBox[{"{", 
         RowBox[{
         "1.`", ",", "6.`", ",", 
          "\"\<c:1/3 t:38/79 - r3002.nd2 (series 1)\>\"", ",", "0.`", ",", 
          "0.`", ",", "108.304174739951`", ",", "\"\<NaN\>\"", ",", "0.`"}], 
         "}"}], ",", 
        RowBox[{"{", 
         RowBox[{
         "1.`", ",", "6.`", ",", 
          "\"\<c:1/3 t:39/79 - r3002.nd2 (series 1)\>\"", ",", "0.`", ",", 
          "0.`", ",", "110.656983048406`", ",", "\"\<NaN\>\"", ",", "0.`"}], 
         "}"}], ",", 
        RowBox[{"{", 
         RowBox[{
         "1.`", ",", "6.`", ",", 
          "\"\<c:1/3 t:40/79 - r3002.nd2 (series 1)\>\"", ",", "0.`", ",", 
          "0.`", ",", "113.114584268366`", ",", "\"\<NaN\>\"", ",", "0.`"}], 
         "}"}], ",", 
        RowBox[{"{", 
         RowBox[{
         "1.`", ",", "6.`", ",", 
          "\"\<c:1/3 t:41/79 - r3002.nd2 (series 1)\>\"", ",", "1.`", ",", 
          "6677.542`", ",", "115.510188806494`", ",", "6677.542`", ",", 
          "16.038`"}], "}"}], ",", 
        RowBox[{"{", 
         RowBox[{
         "1.`", ",", "6.`", ",", 
          "\"\<c:1/3 t:42/79 - r3002.nd2 (series 1)\>\"", ",", "1.`", ",", 
          "6448.575`", ",", "117.902865630623`", ",", "6448.575`", ",", 
          "15.488`"}], "}"}], ",", 
        RowBox[{"{", 
         RowBox[{
         "1.`", ",", "6.`", ",", 
          "\"\<c:1/3 t:43/79 - r3002.nd2 (series 1)\>\"", ",", "0.`", ",", 
          "0.`", ",", "120.287366494296`", ",", "\"\<NaN\>\"", ",", "0.`"}], 
         "}"}], ",", 
        RowBox[{"{", 
         RowBox[{
         "1.`", ",", "6.`", ",", 
          "\"\<c:1/3 t:44/79 - r3002.nd2 (series 1)\>\"", ",", "1.`", ",", 
          "6611.899`", ",", "150.24270332646`", ",", "6611.899`", ",", 
          "15.88`"}], "}"}], ",", 
        RowBox[{"{", 
         RowBox[{
         "1.`", ",", "6.`", ",", 
          "\"\<c:1/3 t:45/79 - r3002.nd2 (series 1)\>\"", ",", "1.`", ",", 
          "6371.993`", ",", "180.241336058767`", ",", "6371.993`", ",", 
          "15.304`"}], "}"}], ",", 
        RowBox[{"{", 
         RowBox[{
         "1.`", ",", "6.`", ",", 
          "\"\<c:1/3 t:46/79 - r3002.nd2 (series 1)\>\"", ",", "1.`", ",", 
          "6096.92`", ",", "210.239384135667`", ",", "6096.92`", ",", 
          "14.643`"}], "}"}], ",", 
        RowBox[{"{", 
         RowBox[{
         "1.`", ",", "6.`", ",", 
          "\"\<c:1/3 t:47/79 - r3002.nd2 (series 1)\>\"", ",", "1.`", ",", 
          "6013.304`", ",", "240.23870528009`", ",", "6013.304`", ",", 
          "14.443`"}], "}"}], ",", 
        RowBox[{"{", 
         RowBox[{
         "1.`", ",", "6.`", ",", 
          "\"\<c:1/3 t:48/79 - r3002.nd2 (series 1)\>\"", ",", "1.`", ",", 
          "6133.648`", ",", "270.250758123655`", ",", "6133.648`", ",", 
          "14.732`"}], "}"}], ",", 
        RowBox[{"{", 
         RowBox[{
         "1.`", ",", "6.`", ",", 
          "\"\<c:1/3 t:49/79 - r3002.nd2 (series 1)\>\"", ",", "1.`", ",", 
          "6089.105`", ",", "300.296312780062`", ",", "6089.105`", ",", 
          "14.625`"}], "}"}], ",", 
        RowBox[{"{", 
         RowBox[{
         "1.`", ",", "6.`", ",", 
          "\"\<c:1/3 t:50/79 - r3002.nd2 (series 1)\>\"", ",", "1.`", ",", 
          "6040.655`", ",", "330.241702278995`", ",", "6040.655`", ",", 
          "14.508`"}], "}"}], ",", 
        RowBox[{"{", 
         RowBox[{
         "1.`", ",", "6.`", ",", 
          "\"\<c:1/3 t:51/79 - r3002.nd2 (series 1)\>\"", ",", "1.`", ",", 
          "6038.311`", ",", "360.261822548039`", ",", "6038.311`", ",", 
          "14.503`"}], "}"}], ",", 
        RowBox[{"{", 
         RowBox[{
         "1.`", ",", "6.`", ",", 
          "\"\<c:1/3 t:52/79 - r3002.nd2 (series 1)\>\"", ",", "1.`", ",", 
          "6047.688`", ",", "390.275683625313`", ",", "6047.688`", ",", 
          "14.525`"}], "}"}], ",", 
        RowBox[{"{", 
         RowBox[{
         "1.`", ",", "6.`", ",", 
          "\"\<c:1/3 t:53/79 - r3002.nd2 (series 1)\>\"", ",", "1.`", ",", 
          "6118.801`", ",", "420.243146340306`", ",", "6118.801`", ",", 
          "14.696`"}], "}"}], ",", 
        RowBox[{"{", 
         RowBox[{
         "1.`", ",", "6.`", ",", 
          "\"\<c:1/3 t:54/79 - r3002.nd2 (series 1)\>\"", ",", "1.`", ",", 
          "5923.437`", ",", "450.241703644215`", ",", "5923.437`", ",", 
          "14.227`"}], "}"}], ",", 
        RowBox[{"{", 
         RowBox[{
         "1.`", ",", "6.`", ",", 
          "\"\<c:1/3 t:55/79 - r3002.nd2 (series 1)\>\"", ",", "1.`", ",", 
          "5824.973`", ",", "480.232186355241`", ",", "5824.973`", ",", 
          "13.99`"}], "}"}], ",", 
        RowBox[{"{", 
         RowBox[{
         "1.`", ",", "6.`", ",", 
          "\"\<c:1/3 t:56/79 - r3002.nd2 (series 1)\>\"", ",", "1.`", ",", 
          "5860.92`", ",", "510.238315168513`", ",", "5860.92`", ",", 
          "14.077`"}], "}"}], ",", 
        RowBox[{"{", 
         RowBox[{
         "1.`", ",", "6.`", ",", 
          "\"\<c:1/3 t:57/79 - r3002.nd2 (series 1)\>\"", ",", "1.`", ",", 
          "5959.384`", ",", "540.268023376659`", ",", "5959.384`", ",", 
          "14.313`"}], "}"}], ",", 
        RowBox[{"{", 
         RowBox[{
         "1.`", ",", "6.`", ",", 
          "\"\<c:1/3 t:58/79 - r3002.nd2 (series 1)\>\"", ",", "1.`", ",", 
          "6003.145`", ",", "570.251011713244`", ",", "6003.145`", ",", 
          "14.418`"}], "}"}], ",", 
        RowBox[{"{", 
         RowBox[{
         "1.`", ",", "6.`", ",", 
          "\"\<c:1/3 t:59/79 - r3002.nd2 (series 1)\>\"", ",", "1.`", ",", 
          "6046.125`", ",", "600.249400071196`", ",", "6046.125`", ",", 
          "14.521`"}], "}"}], ",", 
        RowBox[{"{", 
         RowBox[{
         "1.`", ",", "6.`", ",", 
          "\"\<c:1/3 t:60/79 - r3002.nd2 (series 1)\>\"", ",", "1.`", ",", 
          "6171.158`", ",", "630.247931094622`", ",", "6171.158`", ",", 
          "14.822`"}], "}"}], ",", 
        RowBox[{"{", 
         RowBox[{
         "1.`", ",", "6.`", ",", 
          "\"\<c:1/3 t:61/79 - r3002.nd2 (series 1)\>\"", ",", "1.`", ",", 
          "6188.35`", ",", "660.276848840467`", ",", "6188.35`", ",", 
          "14.863`"}], "}"}], ",", 
        RowBox[{"{", 
         RowBox[{
         "1.`", ",", "6.`", ",", 
          "\"\<c:1/3 t:62/79 - r3002.nd2 (series 1)\>\"", ",", "1.`", ",", 
          "6153.966`", ",", "690.244771634553`", ",", "6153.966`", ",", 
          "14.78`"}], "}"}], ",", 
        RowBox[{"{", 
         RowBox[{
         "1.`", ",", "6.`", ",", 
          "\"\<c:1/3 t:63/79 - r3002.nd2 (series 1)\>\"", ",", "1.`", ",", 
          "6188.35`", ",", "720.243170231653`", ",", "6188.35`", ",", 
          "14.863`"}], "}"}], ",", 
        RowBox[{"{", 
         RowBox[{
         "1.`", ",", "6.`", ",", 
          "\"\<c:1/3 t:64/79 - r3002.nd2 (series 1)\>\"", ",", "1.`", ",", 
          "6314.946`", ",", "750.241828903138`", ",", "6314.946`", ",", 
          "15.167`"}], "}"}], ",", 
        RowBox[{"{", 
         RowBox[{
         "1.`", ",", "6.`", ",", 
          "\"\<c:1/3 t:65/79 - r3002.nd2 (series 1)\>\"", ",", "1.`", ",", 
          "6400.906`", ",", "780.239968449769`", ",", "6400.906`", ",", 
          "15.373`"}], "}"}], ",", 
        RowBox[{"{", 
         RowBox[{
         "1.`", ",", "6.`", ",", 
          "\"\<c:1/3 t:66/79 - r3002.nd2 (series 1)\>\"", ",", "1.`", ",", 
          "6378.244`", ",", "810.268660251725`", ",", "6378.244`", ",", 
          "15.319`"}], "}"}], ",", 
        RowBox[{"{", 
         RowBox[{
         "1.`", ",", "6.`", ",", 
          "\"\<c:1/3 t:67/79 - r3002.nd2 (series 1)\>\"", ",", "1.`", ",", 
          "6482.959`", ",", "840.287691757928`", ",", "6482.959`", ",", 
          "15.571`"}], "}"}], ",", 
        RowBox[{"{", 
         RowBox[{
         "1.`", ",", "6.`", ",", 
          "\"\<c:1/3 t:68/79 - r3002.nd2 (series 1)\>\"", ",", "1.`", ",", 
          "6548.602`", ",", "870.266703550356`", ",", "6548.602`", ",", 
          "15.728`"}], "}"}], ",", 
        RowBox[{"{", 
         RowBox[{
         "1.`", ",", "6.`", ",", 
          "\"\<c:1/3 t:69/79 - r3002.nd2 (series 1)\>\"", ",", "1.`", ",", 
          "6543.913`", ",", "900.249657073835`", ",", "6543.913`", ",", 
          "15.717`"}], "}"}], ",", 
        RowBox[{"{", 
         RowBox[{
         "1.`", ",", "6.`", ",", 
          "\"\<c:1/3 t:70/79 - r3002.nd2 (series 1)\>\"", ",", "1.`", ",", 
          "6488.429`", ",", "930.279400436392`", ",", "6488.429`", ",", 
          "15.584`"}], "}"}], ",", 
        RowBox[{"{", 
         RowBox[{
         "1.`", ",", "6.`", ",", 
          "\"\<c:1/3 t:71/79 - r3002.nd2 (series 1)\>\"", ",", "1.`", ",", 
          "6481.396`", ",", "960.297910087302`", ",", "6481.396`", ",", 
          "15.567`"}], "}"}], ",", 
        RowBox[{"{", 
         RowBox[{
         "1.`", ",", "6.`", ",", 
          "\"\<c:1/3 t:72/79 - r3002.nd2 (series 1)\>\"", ",", "1.`", ",", 
          "6489.992`", ",", "990.237140055516`", ",", "6489.992`", ",", 
          "15.587`"}], "}"}], ",", 
        RowBox[{"{", 
         RowBox[{
         "1.`", ",", "6.`", ",", 
          "\"\<c:1/3 t:73/79 - r3002.nd2 (series 1)\>\"", ",", "1.`", ",", 
          "6518.125`", ",", "1020.24800788824`", ",", "6518.125`", ",", 
          "15.655`"}], "}"}], ",", 
        RowBox[{"{", 
         RowBox[{
         "1.`", ",", "6.`", ",", 
          "\"\<c:1/3 t:74/79 - r3002.nd2 (series 1)\>\"", ",", "1.`", ",", 
          "6472.019`", ",", "1050.24222652342`", ",", "6472.019`", ",", 
          "15.544`"}], "}"}], ",", 
        RowBox[{"{", 
         RowBox[{
         "1.`", ",", "6.`", ",", 
          "\"\<c:1/3 t:75/79 - r3002.nd2 (series 1)\>\"", ",", "1.`", ",", 
          "6540.005`", ",", "1080.24051180727`", ",", "6540.005`", ",", 
          "15.708`"}], "}"}], ",", 
        RowBox[{"{", 
         RowBox[{
         "1.`", ",", "6.`", ",", 
          "\"\<c:1/3 t:76/79 - r3002.nd2 (series 1)\>\"", ",", "1.`", ",", 
          "6594.708`", ",", "1110.2386923105`", ",", "6594.708`", ",", 
          "15.839`"}], "}"}], ",", 
        RowBox[{"{", 
         RowBox[{
         "1.`", ",", "6.`", ",", 
          "\"\<c:1/3 t:77/79 - r3002.nd2 (series 1)\>\"", ",", "1.`", ",", 
          "6527.502`", ",", "1140.23717111426`", ",", "6527.502`", ",", 
          "15.678`"}], "}"}], ",", 
        RowBox[{"{", 
         RowBox[{
         "1.`", ",", "6.`", ",", 
          "\"\<c:1/3 t:78/79 - r3002.nd2 (series 1)\>\"", ",", "1.`", ",", 
          "6496.244`", ",", "1170.27152004603`", ",", "6496.244`", ",", 
          "15.602`"}], "}"}], ",", 
        RowBox[{"{", 
         RowBox[{
         "1.`", ",", "6.`", ",", 
          "\"\<c:1/3 t:79/79 - r3002.nd2 (series 1)\>\"", ",", "1.`", ",", 
          "6505.622`", ",", "1200.24185757275`", ",", "6505.622`", ",", 
          "15.625`"}], "}"}], ",", 
        RowBox[{"{", 
         RowBox[{
         "1.`", ",", "7.`", ",", 
          "\"\<c:1/3 t:1/79 - r3002.nd2 (series 1)\>\"", ",", "0.`", ",", 
          "0.`", ",", "0.00735443940479308`", ",", "\"\<NaN\>\"", ",", 
          "0.`"}], "}"}], ",", 
        RowBox[{"{", 
         RowBox[{
         "1.`", ",", "7.`", ",", 
          "\"\<c:1/3 t:2/79 - r3002.nd2 (series 1)\>\"", ",", "0.`", ",", 
          "0.`", ",", "2.33612975868722`", ",", "\"\<NaN\>\"", ",", "0.`"}], 
         "}"}], ",", 
        RowBox[{"{", 
         RowBox[{
         "1.`", ",", "7.`", ",", 
          "\"\<c:1/3 t:3/79 - r3002.nd2 (series 1)\>\"", ",", "0.`", ",", 
          "0.`", ",", "11.1256073948498`", ",", "\"\<NaN\>\"", ",", "0.`"}], 
         "}"}], ",", 
        RowBox[{"{", 
         RowBox[{
         "1.`", ",", "7.`", ",", 
          "\"\<c:1/3 t:4/79 - r3002.nd2 (series 1)\>\"", ",", "0.`", ",", 
          "0.`", ",", "20.2271135395341`", ",", "\"\<NaN\>\"", ",", "0.`"}], 
         "}"}], ",", 
        RowBox[{"{", 
         RowBox[{
         "1.`", ",", "7.`", ",", 
          "\"\<c:1/3 t:5/79 - r3002.nd2 (series 1)\>\"", ",", "0.`", ",", 
          "0.`", ",", "22.5883875763625`", ",", "\"\<NaN\>\"", ",", "0.`"}], 
         "}"}], ",", 
        RowBox[{"{", 
         RowBox[{
         "1.`", ",", "7.`", ",", 
          "\"\<c:1/3 t:6/79 - r3002.nd2 (series 1)\>\"", ",", "0.`", ",", 
          "0.`", ",", "29.3001749870558`", ",", "\"\<NaN\>\"", ",", "0.`"}], 
         "}"}], ",", 
        RowBox[{"{", 
         RowBox[{
         "1.`", ",", "7.`", ",", 
          "\"\<c:1/3 t:7/79 - r3002.nd2 (series 1)\>\"", ",", "0.`", ",", 
          "0.`", ",", "31.7015004790215`", ",", "\"\<NaN\>\"", ",", "0.`"}], 
         "}"}], ",", 
        RowBox[{"{", 
         RowBox[{
         "1.`", ",", "7.`", ",", 
          "\"\<c:1/3 t:8/79 - r3002.nd2 (series 1)\>\"", ",", "0.`", ",", 
          "0.`", ",", "34.0636387000242`", ",", "\"\<NaN\>\"", ",", "0.`"}], 
         "}"}], ",", 
        RowBox[{"{", 
         RowBox[{
         "1.`", ",", "7.`", ",", 
          "\"\<c:1/3 t:9/79 - r3002.nd2 (series 1)\>\"", ",", "0.`", ",", 
          "0.`", ",", "36.4685922637768`", ",", "\"\<NaN\>\"", ",", "0.`"}], 
         "}"}], ",", 
        RowBox[{"{", 
         RowBox[{
         "1.`", ",", "7.`", ",", 
          "\"\<c:1/3 t:10/79 - r3002.nd2 (series 1)\>\"", ",", "0.`", ",", 
          "0.`", ",", "38.9064462610213`", ",", "\"\<NaN\>\"", ",", "0.`"}], 
         "}"}], ",", 
        RowBox[{"{", 
         RowBox[{
         "1.`", ",", "7.`", ",", 
          "\"\<c:1/3 t:11/79 - r3002.nd2 (series 1)\>\"", ",", "0.`", ",", 
          "0.`", ",", "41.3027354569099`", ",", "\"\<NaN\>\"", ",", "0.`"}], 
         "}"}], ",", 
        RowBox[{"{", 
         RowBox[{
         "1.`", ",", "7.`", ",", 
          "\"\<c:1/3 t:12/79 - r3002.nd2 (series 1)\>\"", ",", "0.`", ",", 
          "0.`", ",", "43.698833180713`", ",", "\"\<NaN\>\"", ",", "0.`"}], 
         "}"}], ",", 
        RowBox[{"{", 
         RowBox[{
         "1.`", ",", "7.`", ",", 
          "\"\<c:1/3 t:13/79 - r3002.nd2 (series 1)\>\"", ",", "0.`", ",", 
          "0.`", ",", "46.098373647707`", ",", "\"\<NaN\>\"", ",", "0.`"}], 
         "}"}], ",", 
        RowBox[{"{", 
         RowBox[{
         "1.`", ",", "7.`", ",", 
          "\"\<c:1/3 t:14/79 - r3002.nd2 (series 1)\>\"", ",", "0.`", ",", 
          "0.`", ",", "48.5311739423214`", ",", "\"\<NaN\>\"", ",", "0.`"}], 
         "}"}], ",", 
        RowBox[{"{", 
         RowBox[{
         "1.`", ",", "7.`", ",", 
          "\"\<c:1/3 t:15/79 - r3002.nd2 (series 1)\>\"", ",", "0.`", ",", 
          "0.`", ",", "50.902607262765`", ",", "\"\<NaN\>\"", ",", "0.`"}], 
         "}"}], ",", 
        RowBox[{"{", 
         RowBox[{
         "1.`", ",", "7.`", ",", 
          "\"\<c:1/3 t:16/79 - r3002.nd2 (series 1)\>\"", ",", "0.`", ",", 
          "0.`", ",", "53.3093683776171`", ",", "\"\<NaN\>\"", ",", "0.`"}], 
         "}"}], ",", 
        RowBox[{"{", 
         RowBox[{
         "1.`", ",", "7.`", ",", 
          "\"\<c:1/3 t:17/79 - r3002.nd2 (series 1)\>\"", ",", "0.`", ",", 
          "0.`", ",", "55.7056725909244`", ",", "\"\<NaN\>\"", ",", "0.`"}], 
         "}"}], ",", 
        RowBox[{"{", 
         RowBox[{
         "1.`", ",", "7.`", ",", 
          "\"\<c:1/3 t:18/79 - r3002.nd2 (series 1)\>\"", ",", "0.`", ",", 
          "0.`", ",", "58.0892232615714`", ",", "\"\<NaN\>\"", ",", "0.`"}], 
         "}"}], ",", 
        RowBox[{"{", 
         RowBox[{
         "1.`", ",", "7.`", ",", 
          "\"\<c:1/3 t:19/79 - r3002.nd2 (series 1)\>\"", ",", "0.`", ",", 
          "0.`", ",", "60.5273274353556`", ",", "\"\<NaN\>\"", ",", "0.`"}], 
         "}"}], ",", 
        RowBox[{"{", 
         RowBox[{
         "1.`", ",", "7.`", ",", 
          "\"\<c:1/3 t:20/79 - r3002.nd2 (series 1)\>\"", ",", "0.`", ",", 
          "0.`", ",", "62.9224418595521`", ",", "\"\<NaN\>\"", ",", "0.`"}], 
         "}"}], ",", 
        RowBox[{"{", 
         RowBox[{
         "1.`", ",", "7.`", ",", 
          "\"\<c:1/3 t:21/79 - r3002.nd2 (series 1)\>\"", ",", "0.`", ",", 
          "0.`", ",", "65.3347481561848`", ",", "\"\<NaN\>\"", ",", "0.`"}], 
         "}"}], ",", 
        RowBox[{"{", 
         RowBox[{
         "1.`", ",", "7.`", ",", 
          "\"\<c:1/3 t:22/79 - r3002.nd2 (series 1)\>\"", ",", "0.`", ",", 
          "0.`", ",", "67.7057019431511`", ",", "\"\<NaN\>\"", ",", "0.`"}], 
         "}"}], ",", 
        RowBox[{"{", 
         RowBox[{
         "1.`", ",", "7.`", ",", 
          "\"\<c:1/3 t:23/79 - r3002.nd2 (series 1)\>\"", ",", "0.`", ",", 
          "0.`", ",", "70.0975729462569`", ",", "\"\<NaN\>\"", ",", "0.`"}], 
         "}"}], ",", 
        RowBox[{"{", 
         RowBox[{
         "1.`", ",", "7.`", ",", 
          "\"\<c:1/3 t:24/79 - r3002.nd2 (series 1)\>\"", ",", "0.`", ",", 
          "0.`", ",", "72.5457503948044`", ",", "\"\<NaN\>\"", ",", "0.`"}], 
         "}"}], ",", 
        RowBox[{"{", 
         RowBox[{
         "1.`", ",", "7.`", ",", 
          "\"\<c:1/3 t:25/79 - r3002.nd2 (series 1)\>\"", ",", "1.`", ",", 
          "4690.299`", ",", "74.9385968475025`", ",", "4690.299`", ",", 
          "9.665`"}], "}"}], ",", 
        RowBox[{"{", 
         RowBox[{
         "1.`", ",", "7.`", ",", 
          "\"\<c:1/3 t:26/79 - r3002.nd2 (series 1)\>\"", ",", "1.`", ",", 
          "7801.275`", ",", "77.3592664810195`", ",", "7801.275`", ",", 
          "16.076`"}], "}"}], ",", 
        RowBox[{"{", 
         RowBox[{
         "1.`", ",", "7.`", ",", 
          "\"\<c:1/3 t:27/79 - r3002.nd2 (series 1)\>\"", ",", "0.`", ",", 
          "0.`", ",", "79.7168612503162`", ",", "\"\<NaN\>\"", ",", "0.`"}], 
         "}"}], ",", 
        RowBox[{"{", 
         RowBox[{
         "1.`", ",", "7.`", ",", 
          "\"\<c:1/3 t:28/79 - r3002.nd2 (series 1)\>\"", ",", "0.`", ",", 
          "0.`", ",", "82.1337741400734`", ",", "\"\<NaN\>\"", ",", "0.`"}], 
         "}"}], ",", 
        RowBox[{"{", 
         RowBox[{
         "1.`", ",", "7.`", ",", 
          "\"\<c:1/3 t:29/79 - r3002.nd2 (series 1)\>\"", ",", "0.`", ",", 
          "0.`", ",", "84.537422212332`", ",", "\"\<NaN\>\"", ",", "0.`"}], 
         "}"}], ",", 
        RowBox[{"{", 
         RowBox[{
         "1.`", ",", "7.`", ",", 
          "\"\<c:1/3 t:30/79 - r3002.nd2 (series 1)\>\"", ",", "0.`", ",", 
          "0.`", ",", "86.949676289305`", ",", "\"\<NaN\>\"", ",", "0.`"}], 
         "}"}], ",", 
        RowBox[{"{", 
         RowBox[{
         "1.`", ",", "7.`", ",", 
          "\"\<c:1/3 t:31/79 - r3002.nd2 (series 1)\>\"", ",", "1.`", ",", 
          "6218.827`", ",", "89.3249912711251`", ",", "6218.827`", ",", 
          "12.815`"}], "}"}], ",", 
        RowBox[{"{", 
         RowBox[{
         "1.`", ",", "7.`", ",", 
          "\"\<c:1/3 t:32/79 - r3002.nd2 (series 1)\>\"", ",", "0.`", ",", 
          "0.`", ",", "93.8888516487246`", ",", "\"\<NaN\>\"", ",", "0.`"}], 
         "}"}], ",", 
        RowBox[{"{", 
         RowBox[{
         "1.`", ",", "7.`", ",", 
          "\"\<c:1/3 t:33/79 - r3002.nd2 (series 1)\>\"", ",", "0.`", ",", 
          "0.`", ",", "96.3127237467365`", ",", "\"\<NaN\>\"", ",", "0.`"}], 
         "}"}], ",", 
        RowBox[{"{", 
         RowBox[{
         "1.`", ",", "7.`", ",", 
          "\"\<c:1/3 t:34/79 - r3002.nd2 (series 1)\>\"", ",", "0.`", ",", 
          "0.`", ",", "98.6901189823243`", ",", "\"\<NaN\>\"", ",", "0.`"}], 
         "}"}], ",", 
        RowBox[{"{", 
         RowBox[{
         "1.`", ",", "7.`", ",", 
          "\"\<c:1/3 t:35/79 - r3002.nd2 (series 1)\>\"", ",", "0.`", ",", 
          "0.`", ",", "101.050537367603`", ",", "\"\<NaN\>\"", ",", "0.`"}], 
         "}"}], ",", 
        RowBox[{"{", 
         RowBox[{
         "1.`", ",", "7.`", ",", 
          "\"\<c:1/3 t:36/79 - r3002.nd2 (series 1)\>\"", ",", "0.`", ",", 
          "0.`", ",", "103.510071397585`", ",", "\"\<NaN\>\"", ",", "0.`"}], 
         "}"}], ",", 
        RowBox[{"{", 
         RowBox[{
         "1.`", ",", "7.`", ",", 
          "\"\<c:1/3 t:37/79 - r3002.nd2 (series 1)\>\"", ",", "0.`", ",", 
          "0.`", ",", "105.904314470204`", ",", "\"\<NaN\>\"", ",", "0.`"}], 
         "}"}], ",", 
        RowBox[{"{", 
         RowBox[{
         "1.`", ",", "7.`", ",", 
          "\"\<c:1/3 t:38/79 - r3002.nd2 (series 1)\>\"", ",", "0.`", ",", 
          "0.`", ",", "108.304174739951`", ",", "\"\<NaN\>\"", ",", "0.`"}], 
         "}"}], ",", 
        RowBox[{"{", 
         RowBox[{
         "1.`", ",", "7.`", ",", 
          "\"\<c:1/3 t:39/79 - r3002.nd2 (series 1)\>\"", ",", "0.`", ",", 
          "0.`", ",", "110.656983048406`", ",", "\"\<NaN\>\"", ",", "0.`"}], 
         "}"}], ",", 
        RowBox[{"{", 
         RowBox[{
         "1.`", ",", "7.`", ",", 
          "\"\<c:1/3 t:40/79 - r3002.nd2 (series 1)\>\"", ",", "1.`", ",", 
          "6665.82`", ",", "113.114584268366`", ",", "6665.82`", ",", 
          "13.736`"}], "}"}], ",", 
        RowBox[{"{", 
         RowBox[{
         "1.`", ",", "7.`", ",", 
          "\"\<c:1/3 t:41/79 - r3002.nd2 (series 1)\>\"", ",", "1.`", ",", 
          "6135.211`", ",", "115.510188806494`", ",", "6135.211`", ",", 
          "12.643`"}], "}"}], ",", 
        RowBox[{"{", 
         RowBox[{
         "1.`", ",", "7.`", ",", 
          "\"\<c:1/3 t:42/79 - r3002.nd2 (series 1)\>\"", ",", "0.`", ",", 
          "0.`", ",", "117.902865630623`", ",", "\"\<NaN\>\"", ",", "0.`"}], 
         "}"}], ",", 
        RowBox[{"{", 
         RowBox[{
         "1.`", ",", "7.`", ",", 
          "\"\<c:1/3 t:43/79 - r3002.nd2 (series 1)\>\"", ",", "0.`", ",", 
          "0.`", ",", "120.287366494296`", ",", "\"\<NaN\>\"", ",", "0.`"}], 
         "}"}], ",", 
        RowBox[{"{", 
         RowBox[{
         "1.`", ",", "7.`", ",", 
          "\"\<c:1/3 t:44/79 - r3002.nd2 (series 1)\>\"", ",", "1.`", ",", 
          "6400.125`", ",", "150.24270332646`", ",", "6400.125`", ",", 
          "13.188`"}], "}"}], ",", 
        RowBox[{"{", 
         RowBox[{
         "1.`", ",", "7.`", ",", 
          "\"\<c:1/3 t:45/79 - r3002.nd2 (series 1)\>\"", ",", "1.`", ",", 
          "5919.529`", ",", "180.241336058767`", ",", "5919.529`", ",", 
          "12.198`"}], "}"}], ",", 
        RowBox[{"{", 
         RowBox[{
         "1.`", ",", "7.`", ",", 
          "\"\<c:1/3 t:46/79 - r3002.nd2 (series 1)\>\"", ",", "1.`", ",", 
          "5773.397`", ",", "210.239384135667`", ",", "5773.397`", ",", 
          "11.897`"}], "}"}], ",", 
        RowBox[{"{", 
         RowBox[{
         "1.`", ",", "7.`", ",", 
          "\"\<c:1/3 t:47/79 - r3002.nd2 (series 1)\>\"", ",", "1.`", ",", 
          "5728.854`", ",", "240.23870528009`", ",", "5728.854`", ",", 
          "11.805`"}], "}"}], ",", 
        RowBox[{"{", 
         RowBox[{
         "1.`", ",", "7.`", ",", 
          "\"\<c:1/3 t:48/79 - r3002.nd2 (series 1)\>\"", ",", "1.`", ",", 
          "5721.04`", ",", "270.250758123655`", ",", "5721.04`", ",", 
          "11.789`"}], "}"}], ",", 
        RowBox[{"{", 
         RowBox[{
         "1.`", ",", "7.`", ",", 
          "\"\<c:1/3 t:49/79 - r3002.nd2 (series 1)\>\"", ",", "1.`", ",", 
          "5717.914`", ",", "300.296312780062`", ",", "5717.914`", ",", 
          "11.783`"}], "}"}], ",", 
        RowBox[{"{", 
         RowBox[{
         "1.`", ",", "7.`", ",", 
          "\"\<c:1/3 t:50/79 - r3002.nd2 (series 1)\>\"", ",", "1.`", ",", 
          "5674.934`", ",", "330.241702278995`", ",", "5674.934`", ",", 
          "11.694`"}], "}"}], ",", 
        RowBox[{"{", 
         RowBox[{
         "1.`", ",", "7.`", ",", 
          "\"\<c:1/3 t:51/79 - r3002.nd2 (series 1)\>\"", ",", "1.`", ",", 
          "5635.861`", ",", "360.261822548039`", ",", "5635.861`", ",", 
          "11.614`"}], "}"}], ",", 
        RowBox[{"{", 
         RowBox[{
         "1.`", ",", "7.`", ",", 
          "\"\<c:1/3 t:52/79 - r3002.nd2 (series 1)\>\"", ",", "1.`", ",", 
          "5612.417`", ",", "390.275683625313`", ",", "5612.417`", ",", 
          "11.565`"}], "}"}], ",", 
        RowBox[{"{", 
         RowBox[{
         "1.`", ",", "7.`", ",", 
          "\"\<c:1/3 t:53/79 - r3002.nd2 (series 1)\>\"", ",", "1.`", ",", 
          "5809.344`", ",", "420.243146340306`", ",", "5809.344`", ",", 
          "11.971`"}], "}"}], ",", 
        RowBox[{"{", 
         RowBox[{
         "1.`", ",", "7.`", ",", 
          "\"\<c:1/3 t:54/79 - r3002.nd2 (series 1)\>\"", ",", "1.`", ",", 
          "5641.331`", ",", "450.241703644215`", ",", "5641.331`", ",", 
          "11.625`"}], "}"}], ",", 
        RowBox[{"{", 
         RowBox[{
         "1.`", ",", "7.`", ",", 
          "\"\<c:1/3 t:55/79 - r3002.nd2 (series 1)\>\"", ",", "1.`", ",", 
          "5613.98`", ",", "480.232186355241`", ",", "5613.98`", ",", 
          "11.568`"}], "}"}], ",", 
        RowBox[{"{", 
         RowBox[{
         "1.`", ",", "7.`", ",", 
          "\"\<c:1/3 t:56/79 - r3002.nd2 (series 1)\>\"", ",", "1.`", ",", 
          "5660.086`", ",", "510.238315168513`", ",", "5660.086`", ",", 
          "11.663`"}], "}"}], ",", 
        RowBox[{"{", 
         RowBox[{
         "1.`", ",", "7.`", ",", 
          "\"\<c:1/3 t:57/79 - r3002.nd2 (series 1)\>\"", ",", "1.`", ",", 
          "5703.848`", ",", "540.268023376659`", ",", "5703.848`", ",", 
          "11.754`"}], "}"}], ",", 
        RowBox[{"{", 
         RowBox[{
         "1.`", ",", "7.`", ",", 
          "\"\<c:1/3 t:58/79 - r3002.nd2 (series 1)\>\"", ",", "1.`", ",", 
          "5798.404`", ",", "570.251011713244`", ",", "5798.404`", ",", 
          "11.948`"}], "}"}], ",", 
        RowBox[{"{", 
         RowBox[{
         "1.`", ",", "7.`", ",", 
          "\"\<c:1/3 t:59/79 - r3002.nd2 (series 1)\>\"", ",", "1.`", ",", 
          "5880.457`", ",", "600.249400071196`", ",", "5880.457`", ",", 
          "12.118`"}], "}"}], ",", 
        RowBox[{"{", 
         RowBox[{
         "1.`", ",", "7.`", ",", 
          "\"\<c:1/3 t:60/79 - r3002.nd2 (series 1)\>\"", ",", "1.`", ",", 
          "5875.768`", ",", "630.247931094622`", ",", "5875.768`", ",", 
          "12.108`"}], "}"}], ",", 
        RowBox[{"{", 
         RowBox[{
         "1.`", ",", "7.`", ",", 
          "\"\<c:1/3 t:61/79 - r3002.nd2 (series 1)\>\"", ",", "1.`", ",", 
          "5914.059`", ",", "660.276848840467`", ",", "5914.059`", ",", 
          "12.187`"}], "}"}], ",", 
        RowBox[{"{", 
         RowBox[{
         "1.`", ",", "7.`", ",", 
          "\"\<c:1/3 t:62/79 - r3002.nd2 (series 1)\>\"", ",", "1.`", ",", 
          "5887.49`", ",", "690.244771634553`", ",", "5887.49`", ",", 
          "12.132`"}], "}"}], ",", 
        RowBox[{"{", 
         RowBox[{
         "1.`", ",", "7.`", ",", 
          "\"\<c:1/3 t:63/79 - r3002.nd2 (series 1)\>\"", ",", "1.`", ",", 
          "5898.43`", ",", "720.243170231653`", ",", "5898.43`", ",", 
          "12.155`"}], "}"}], ",", 
        RowBox[{"{", 
         RowBox[{
         "1.`", ",", "7.`", ",", 
          "\"\<c:1/3 t:64/79 - r3002.nd2 (series 1)\>\"", ",", "1.`", ",", 
          "5989.86`", ",", "750.241828903138`", ",", "5989.86`", ",", 
          "12.343`"}], "}"}], ",", 
        RowBox[{"{", 
         RowBox[{
         "1.`", ",", "7.`", ",", 
          "\"\<c:1/3 t:65/79 - r3002.nd2 (series 1)\>\"", ",", "1.`", ",", 
          "6039.092`", ",", "780.239968449769`", ",", "6039.092`", ",", 
          "12.444`"}], "}"}], ",", 
        RowBox[{"{", 
         RowBox[{
         "1.`", ",", "7.`", ",", 
          "\"\<c:1/3 t:66/79 - r3002.nd2 (series 1)\>\"", ",", "1.`", ",", 
          "5997.675`", ",", "810.268660251725`", ",", "5997.675`", ",", 
          "12.359`"}], "}"}], ",", 
        RowBox[{"{", 
         RowBox[{
         "1.`", ",", "7.`", ",", 
          "\"\<c:1/3 t:67/79 - r3002.nd2 (series 1)\>\"", ",", "1.`", ",", 
          "6077.383`", ",", "840.287691757928`", ",", "6077.383`", ",", 
          "12.523`"}], "}"}], ",", 
        RowBox[{"{", 
         RowBox[{
         "1.`", ",", "7.`", ",", 
          "\"\<c:1/3 t:68/79 - r3002.nd2 (series 1)\>\"", ",", "1.`", ",", 
          "6116.457`", ",", "870.266703550356`", ",", "6116.457`", ",", 
          "12.604`"}], "}"}], ",", 
        RowBox[{"{", 
         RowBox[{
         "1.`", ",", "7.`", ",", 
          "\"\<c:1/3 t:69/79 - r3002.nd2 (series 1)\>\"", ",", "1.`", ",", 
          "6110.986`", ",", "900.249657073835`", ",", "6110.986`", ",", 
          "12.593`"}], "}"}], ",", 
        RowBox[{"{", 
         RowBox[{
         "1.`", ",", "7.`", ",", 
          "\"\<c:1/3 t:70/79 - r3002.nd2 (series 1)\>\"", ",", "1.`", ",", 
          "6096.92`", ",", "930.279400436392`", ",", "6096.92`", ",", 
          "12.564`"}], "}"}], ",", 
        RowBox[{"{", 
         RowBox[{
         "1.`", ",", "7.`", ",", 
          "\"\<c:1/3 t:71/79 - r3002.nd2 (series 1)\>\"", ",", "1.`", ",", 
          "6157.874`", ",", "960.297910087302`", ",", "6157.874`", ",", 
          "12.689`"}], "}"}], ",", 
        RowBox[{"{", 
         RowBox[{
         "1.`", ",", "7.`", ",", 
          "\"\<c:1/3 t:72/79 - r3002.nd2 (series 1)\>\"", ",", "1.`", ",", 
          "6122.708`", ",", "990.237140055516`", ",", "6122.708`", ",", 
          "12.617`"}], "}"}], ",", 
        RowBox[{"{", 
         RowBox[{
         "1.`", ",", "7.`", ",", 
          "\"\<c:1/3 t:73/79 - r3002.nd2 (series 1)\>\"", ",", "1.`", ",", 
          "6133.648`", ",", "1020.24800788824`", ",", "6133.648`", ",", 
          "12.639`"}], "}"}], ",", 
        RowBox[{"{", 
         RowBox[{
         "1.`", ",", "7.`", ",", 
          "\"\<c:1/3 t:74/79 - r3002.nd2 (series 1)\>\"", ",", "1.`", ",", 
          "6124.271`", ",", "1050.24222652342`", ",", "6124.271`", ",", 
          "12.62`"}], "}"}], ",", 
        RowBox[{"{", 
         RowBox[{
         "1.`", ",", "7.`", ",", 
          "\"\<c:1/3 t:75/79 - r3002.nd2 (series 1)\>\"", ",", "1.`", ",", 
          "6164.907`", ",", "1080.24051180727`", ",", "6164.907`", ",", 
          "12.704`"}], "}"}], ",", 
        RowBox[{"{", 
         RowBox[{
         "1.`", ",", "7.`", ",", 
          "\"\<c:1/3 t:76/79 - r3002.nd2 (series 1)\>\"", ",", "1.`", ",", 
          "6200.072`", ",", "1110.2386923105`", ",", "6200.072`", ",", 
          "12.776`"}], "}"}], ",", 
        RowBox[{"{", 
         RowBox[{
         "1.`", ",", "7.`", ",", 
          "\"\<c:1/3 t:77/79 - r3002.nd2 (series 1)\>\"", ",", "1.`", ",", 
          "6165.688`", ",", "1140.23717111426`", ",", "6165.688`", ",", 
          "12.705`"}], "}"}], ",", 
        RowBox[{"{", 
         RowBox[{
         "1.`", ",", "7.`", ",", 
          "\"\<c:1/3 t:78/79 - r3002.nd2 (series 1)\>\"", ",", "1.`", ",", 
          "6096.139`", ",", "1170.27152004603`", ",", "6096.139`", ",", 
          "12.562`"}], "}"}], ",", 
        RowBox[{"{", 
         RowBox[{
         "1.`", ",", "7.`", ",", 
          "\"\<c:1/3 t:79/79 - r3002.nd2 (series 1)\>\"", ",", "1.`", ",", 
          "6082.854`", ",", "1200.24185757275`", ",", "6082.854`", ",", 
          "12.535`"}], "}"}], ",", 
        RowBox[{"{", 
         RowBox[{
         "1.`", ",", "8.`", ",", 
          "\"\<c:1/3 t:1/79 - r3002.nd2 (series 1)\>\"", ",", "0.`", ",", 
          "0.`", ",", "0.00735443940479308`", ",", "\"\<NaN\>\"", ",", 
          "0.`"}], "}"}], ",", 
        RowBox[{"{", 
         RowBox[{
         "1.`", ",", "8.`", ",", 
          "\"\<c:1/3 t:2/79 - r3002.nd2 (series 1)\>\"", ",", "0.`", ",", 
          "0.`", ",", "2.33612975868722`", ",", "\"\<NaN\>\"", ",", "0.`"}], 
         "}"}], ",", 
        RowBox[{"{", 
         RowBox[{
         "1.`", ",", "8.`", ",", 
          "\"\<c:1/3 t:3/79 - r3002.nd2 (series 1)\>\"", ",", "0.`", ",", 
          "0.`", ",", "11.1256073948498`", ",", "\"\<NaN\>\"", ",", "0.`"}], 
         "}"}], ",", 
        RowBox[{"{", 
         RowBox[{
         "1.`", ",", "8.`", ",", 
          "\"\<c:1/3 t:4/79 - r3002.nd2 (series 1)\>\"", ",", "0.`", ",", 
          "0.`", ",", "20.2271135395341`", ",", "\"\<NaN\>\"", ",", "0.`"}], 
         "}"}], ",", 
        RowBox[{"{", 
         RowBox[{
         "1.`", ",", "8.`", ",", 
          "\"\<c:1/3 t:5/79 - r3002.nd2 (series 1)\>\"", ",", "0.`", ",", 
          "0.`", ",", "22.5883875763625`", ",", "\"\<NaN\>\"", ",", "0.`"}], 
         "}"}], ",", 
        RowBox[{"{", 
         RowBox[{
         "1.`", ",", "8.`", ",", 
          "\"\<c:1/3 t:6/79 - r3002.nd2 (series 1)\>\"", ",", "0.`", ",", 
          "0.`", ",", "29.3001749870558`", ",", "\"\<NaN\>\"", ",", "0.`"}], 
         "}"}], ",", 
        RowBox[{"{", 
         RowBox[{
         "1.`", ",", "8.`", ",", 
          "\"\<c:1/3 t:7/79 - r3002.nd2 (series 1)\>\"", ",", "0.`", ",", 
          "0.`", ",", "31.7015004790215`", ",", "\"\<NaN\>\"", ",", "0.`"}], 
         "}"}], ",", 
        RowBox[{"{", 
         RowBox[{
         "1.`", ",", "8.`", ",", 
          "\"\<c:1/3 t:8/79 - r3002.nd2 (series 1)\>\"", ",", "0.`", ",", 
          "0.`", ",", "34.0636387000242`", ",", "\"\<NaN\>\"", ",", "0.`"}], 
         "}"}], ",", 
        RowBox[{"{", 
         RowBox[{
         "1.`", ",", "8.`", ",", 
          "\"\<c:1/3 t:9/79 - r3002.nd2 (series 1)\>\"", ",", "0.`", ",", 
          "0.`", ",", "36.4685922637768`", ",", "\"\<NaN\>\"", ",", "0.`"}], 
         "}"}], ",", 
        RowBox[{"{", 
         RowBox[{
         "1.`", ",", "8.`", ",", 
          "\"\<c:1/3 t:10/79 - r3002.nd2 (series 1)\>\"", ",", "0.`", ",", 
          "0.`", ",", "38.9064462610213`", ",", "\"\<NaN\>\"", ",", "0.`"}], 
         "}"}], ",", 
        RowBox[{"{", 
         RowBox[{
         "1.`", ",", "8.`", ",", 
          "\"\<c:1/3 t:11/79 - r3002.nd2 (series 1)\>\"", ",", "0.`", ",", 
          "0.`", ",", "41.3027354569099`", ",", "\"\<NaN\>\"", ",", "0.`"}], 
         "}"}], ",", 
        RowBox[{"{", 
         RowBox[{
         "1.`", ",", "8.`", ",", 
          "\"\<c:1/3 t:12/79 - r3002.nd2 (series 1)\>\"", ",", "0.`", ",", 
          "0.`", ",", "43.698833180713`", ",", "\"\<NaN\>\"", ",", "0.`"}], 
         "}"}], ",", 
        RowBox[{"{", 
         RowBox[{
         "1.`", ",", "8.`", ",", 
          "\"\<c:1/3 t:13/79 - r3002.nd2 (series 1)\>\"", ",", "0.`", ",", 
          "0.`", ",", "46.098373647707`", ",", "\"\<NaN\>\"", ",", "0.`"}], 
         "}"}], ",", 
        RowBox[{"{", 
         RowBox[{
         "1.`", ",", "8.`", ",", 
          "\"\<c:1/3 t:14/79 - r3002.nd2 (series 1)\>\"", ",", "0.`", ",", 
          "0.`", ",", "48.5311739423214`", ",", "\"\<NaN\>\"", ",", "0.`"}], 
         "}"}], ",", 
        RowBox[{"{", 
         RowBox[{
         "1.`", ",", "8.`", ",", 
          "\"\<c:1/3 t:15/79 - r3002.nd2 (series 1)\>\"", ",", "0.`", ",", 
          "0.`", ",", "50.902607262765`", ",", "\"\<NaN\>\"", ",", "0.`"}], 
         "}"}], ",", 
        RowBox[{"{", 
         RowBox[{
         "1.`", ",", "8.`", ",", 
          "\"\<c:1/3 t:16/79 - r3002.nd2 (series 1)\>\"", ",", "0.`", ",", 
          "0.`", ",", "53.3093683776171`", ",", "\"\<NaN\>\"", ",", "0.`"}], 
         "}"}], ",", 
        RowBox[{"{", 
         RowBox[{
         "1.`", ",", "8.`", ",", 
          "\"\<c:1/3 t:17/79 - r3002.nd2 (series 1)\>\"", ",", "0.`", ",", 
          "0.`", ",", "55.7056725909244`", ",", "\"\<NaN\>\"", ",", "0.`"}], 
         "}"}], ",", 
        RowBox[{"{", 
         RowBox[{
         "1.`", ",", "8.`", ",", 
          "\"\<c:1/3 t:18/79 - r3002.nd2 (series 1)\>\"", ",", "0.`", ",", 
          "0.`", ",", "58.0892232615714`", ",", "\"\<NaN\>\"", ",", "0.`"}], 
         "}"}], ",", 
        RowBox[{"{", 
         RowBox[{
         "1.`", ",", "8.`", ",", 
          "\"\<c:1/3 t:19/79 - r3002.nd2 (series 1)\>\"", ",", "0.`", ",", 
          "0.`", ",", "60.5273274353556`", ",", "\"\<NaN\>\"", ",", "0.`"}], 
         "}"}], ",", 
        RowBox[{"{", 
         RowBox[{
         "1.`", ",", "8.`", ",", 
          "\"\<c:1/3 t:20/79 - r3002.nd2 (series 1)\>\"", ",", "0.`", ",", 
          "0.`", ",", "62.9224418595521`", ",", "\"\<NaN\>\"", ",", "0.`"}], 
         "}"}], ",", 
        RowBox[{"{", 
         RowBox[{
         "1.`", ",", "8.`", ",", 
          "\"\<c:1/3 t:21/79 - r3002.nd2 (series 1)\>\"", ",", "0.`", ",", 
          "0.`", ",", "65.3347481561848`", ",", "\"\<NaN\>\"", ",", "0.`"}], 
         "}"}], ",", 
        RowBox[{"{", 
         RowBox[{
         "1.`", ",", "8.`", ",", 
          "\"\<c:1/3 t:22/79 - r3002.nd2 (series 1)\>\"", ",", "0.`", ",", 
          "0.`", ",", "67.7057019431511`", ",", "\"\<NaN\>\"", ",", "0.`"}], 
         "}"}], ",", 
        RowBox[{"{", 
         RowBox[{
         "1.`", ",", "8.`", ",", 
          "\"\<c:1/3 t:23/79 - r3002.nd2 (series 1)\>\"", ",", "0.`", ",", 
          "0.`", ",", "70.0975729462569`", ",", "\"\<NaN\>\"", ",", "0.`"}], 
         "}"}], ",", 
        RowBox[{"{", 
         RowBox[{
         "1.`", ",", "8.`", ",", 
          "\"\<c:1/3 t:24/79 - r3002.nd2 (series 1)\>\"", ",", "0.`", ",", 
          "0.`", ",", "72.5457503948044`", ",", "\"\<NaN\>\"", ",", "0.`"}], 
         "}"}], ",", 
        RowBox[{"{", 
         RowBox[{
         "1.`", ",", "8.`", ",", 
          "\"\<c:1/3 t:25/79 - r3002.nd2 (series 1)\>\"", ",", "0.`", ",", 
          "0.`", ",", "74.9385968475025`", ",", "\"\<NaN\>\"", ",", "0.`"}], 
         "}"}], ",", 
        RowBox[{"{", 
         RowBox[{
         "1.`", ",", "8.`", ",", 
          "\"\<c:1/3 t:26/79 - r3002.nd2 (series 1)\>\"", ",", "0.`", ",", 
          "0.`", ",", "77.3592664810195`", ",", "\"\<NaN\>\"", ",", "0.`"}], 
         "}"}], ",", 
        RowBox[{"{", 
         RowBox[{
         "1.`", ",", "8.`", ",", 
          "\"\<c:1/3 t:27/79 - r3002.nd2 (series 1)\>\"", ",", "0.`", ",", 
          "0.`", ",", "79.7168612503162`", ",", "\"\<NaN\>\"", ",", "0.`"}], 
         "}"}], ",", 
        RowBox[{"{", 
         RowBox[{
         "1.`", ",", "8.`", ",", 
          "\"\<c:1/3 t:28/79 - r3002.nd2 (series 1)\>\"", ",", "0.`", ",", 
          "0.`", ",", "82.1337741400734`", ",", "\"\<NaN\>\"", ",", "0.`"}], 
         "}"}], ",", 
        RowBox[{"{", 
         RowBox[{
         "1.`", ",", "8.`", ",", 
          "\"\<c:1/3 t:29/79 - r3002.nd2 (series 1)\>\"", ",", "0.`", ",", 
          "0.`", ",", "84.537422212332`", ",", "\"\<NaN\>\"", ",", "0.`"}], 
         "}"}], ",", 
        RowBox[{"{", 
         RowBox[{
         "1.`", ",", "8.`", ",", 
          "\"\<c:1/3 t:30/79 - r3002.nd2 (series 1)\>\"", ",", "0.`", ",", 
          "0.`", ",", "86.949676289305`", ",", "\"\<NaN\>\"", ",", "0.`"}], 
         "}"}], ",", 
        RowBox[{"{", 
         RowBox[{
         "1.`", ",", "8.`", ",", 
          "\"\<c:1/3 t:31/79 - r3002.nd2 (series 1)\>\"", ",", "0.`", ",", 
          "0.`", ",", "89.3249912711251`", ",", "\"\<NaN\>\"", ",", "0.`"}], 
         "}"}], ",", 
        RowBox[{"{", 
         RowBox[{
         "1.`", ",", "8.`", ",", 
          "\"\<c:1/3 t:32/79 - r3002.nd2 (series 1)\>\"", ",", "0.`", ",", 
          "0.`", ",", "93.8888516487246`", ",", "\"\<NaN\>\"", ",", "0.`"}], 
         "}"}], ",", 
        RowBox[{"{", 
         RowBox[{
         "1.`", ",", "8.`", ",", 
          "\"\<c:1/3 t:33/79 - r3002.nd2 (series 1)\>\"", ",", "0.`", ",", 
          "0.`", ",", "96.3127237467365`", ",", "\"\<NaN\>\"", ",", "0.`"}], 
         "}"}], ",", 
        RowBox[{"{", 
         RowBox[{
         "1.`", ",", "8.`", ",", 
          "\"\<c:1/3 t:34/79 - r3002.nd2 (series 1)\>\"", ",", "0.`", ",", 
          "0.`", ",", "98.6901189823243`", ",", "\"\<NaN\>\"", ",", "0.`"}], 
         "}"}], ",", 
        RowBox[{"{", 
         RowBox[{
         "1.`", ",", "8.`", ",", 
          "\"\<c:1/3 t:35/79 - r3002.nd2 (series 1)\>\"", ",", "0.`", ",", 
          "0.`", ",", "101.050537367603`", ",", "\"\<NaN\>\"", ",", "0.`"}], 
         "}"}], ",", 
        RowBox[{"{", 
         RowBox[{
         "1.`", ",", "8.`", ",", 
          "\"\<c:1/3 t:36/79 - r3002.nd2 (series 1)\>\"", ",", "0.`", ",", 
          "0.`", ",", "103.510071397585`", ",", "\"\<NaN\>\"", ",", "0.`"}], 
         "}"}], ",", 
        RowBox[{"{", 
         RowBox[{
         "1.`", ",", "8.`", ",", 
          "\"\<c:1/3 t:37/79 - r3002.nd2 (series 1)\>\"", ",", "0.`", ",", 
          "0.`", ",", "105.904314470204`", ",", "\"\<NaN\>\"", ",", "0.`"}], 
         "}"}], ",", 
        RowBox[{"{", 
         RowBox[{
         "1.`", ",", "8.`", ",", 
          "\"\<c:1/3 t:38/79 - r3002.nd2 (series 1)\>\"", ",", "1.`", ",", 
          "6386.84`", ",", "108.304174739951`", ",", "6386.84`", ",", 
          "13.355`"}], "}"}], ",", 
        RowBox[{"{", 
         RowBox[{
         "1.`", ",", "8.`", ",", 
          "\"\<c:1/3 t:39/79 - r3002.nd2 (series 1)\>\"", ",", "1.`", ",", 
          "6232.893`", ",", "110.656983048406`", ",", "6232.893`", ",", 
          "13.033`"}], "}"}], ",", 
        RowBox[{"{", 
         RowBox[{
         "1.`", ",", "8.`", ",", 
          "\"\<c:1/3 t:40/79 - r3002.nd2 (series 1)\>\"", ",", "1.`", ",", 
          "6308.694`", ",", "113.114584268366`", ",", "6308.694`", ",", 
          "13.191`"}], "}"}], ",", 
        RowBox[{"{", 
         RowBox[{
         "1.`", ",", "8.`", ",", 
          "\"\<c:1/3 t:41/79 - r3002.nd2 (series 1)\>\"", ",", "1.`", ",", 
          "6319.635`", ",", "115.510188806494`", ",", "6319.635`", ",", 
          "13.214`"}], "}"}], ",", 
        RowBox[{"{", 
         RowBox[{
         "1.`", ",", "8.`", ",", 
          "\"\<c:1/3 t:42/79 - r3002.nd2 (series 1)\>\"", ",", "1.`", ",", 
          "6307.132`", ",", "117.902865630623`", ",", "6307.132`", ",", 
          "13.188`"}], "}"}], ",", 
        RowBox[{"{", 
         RowBox[{
         "1.`", ",", "8.`", ",", 
          "\"\<c:1/3 t:43/79 - r3002.nd2 (series 1)\>\"", ",", "1.`", ",", 
          "6375.118`", ",", "120.287366494296`", ",", "6375.118`", ",", 
          "13.33`"}], "}"}], ",", 
        RowBox[{"{", 
         RowBox[{
         "1.`", ",", "8.`", ",", 
          "\"\<c:1/3 t:44/79 - r3002.nd2 (series 1)\>\"", ",", "1.`", ",", 
          "6534.535`", ",", "150.24270332646`", ",", "6534.535`", ",", 
          "13.663`"}], "}"}], ",", 
        RowBox[{"{", 
         RowBox[{
         "1.`", ",", "8.`", ",", 
          "\"\<c:1/3 t:45/79 - r3002.nd2 (series 1)\>\"", ",", "1.`", ",", 
          "6307.913`", ",", "180.241336058767`", ",", "6307.913`", ",", 
          "13.19`"}], "}"}], ",", 
        RowBox[{"{", 
         RowBox[{
         "1.`", ",", "8.`", ",", 
          "\"\<c:1/3 t:46/79 - r3002.nd2 (series 1)\>\"", ",", "1.`", ",", 
          "6056.284`", ",", "210.239384135667`", ",", "6056.284`", ",", 
          "12.663`"}], "}"}], ",", 
        RowBox[{"{", 
         RowBox[{
         "1.`", ",", "8.`", ",", 
          "\"\<c:1/3 t:47/79 - r3002.nd2 (series 1)\>\"", ",", "1.`", ",", 
          "5957.821`", ",", "240.23870528009`", ",", "5957.821`", ",", 
          "12.458`"}], "}"}], ",", 
        RowBox[{"{", 
         RowBox[{
         "1.`", ",", "8.`", ",", 
          "\"\<c:1/3 t:48/79 - r3002.nd2 (series 1)\>\"", ",", "1.`", ",", 
          "6016.43`", ",", "270.250758123655`", ",", "6016.43`", ",", 
          "12.58`"}], "}"}], ",", 
        RowBox[{"{", 
         RowBox[{
         "1.`", ",", "8.`", ",", 
          "\"\<c:1/3 t:49/79 - r3002.nd2 (series 1)\>\"", ",", "1.`", ",", 
          "5935.159`", ",", "300.296312780062`", ",", "5935.159`", ",", 
          "12.41`"}], "}"}], ",", 
        RowBox[{"{", 
         RowBox[{
         "1.`", ",", "8.`", ",", 
          "\"\<c:1/3 t:50/79 - r3002.nd2 (series 1)\>\"", ",", "1.`", ",", 
          "5852.324`", ",", "330.241702278995`", ",", "5852.324`", ",", 
          "12.237`"}], "}"}], ",", 
        RowBox[{"{", 
         RowBox[{
         "1.`", ",", "8.`", ",", 
          "\"\<c:1/3 t:51/79 - r3002.nd2 (series 1)\>\"", ",", "1.`", ",", 
          "5883.583`", ",", "360.261822548039`", ",", "5883.583`", ",", 
          "12.302`"}], "}"}], ",", 
        RowBox[{"{", 
         RowBox[{
         "1.`", ",", "8.`", ",", 
          "\"\<c:1/3 t:52/79 - r3002.nd2 (series 1)\>\"", ",", "1.`", ",", 
          "5826.536`", ",", "390.275683625313`", ",", "5826.536`", ",", 
          "12.183`"}], "}"}], ",", 
        RowBox[{"{", 
         RowBox[{
         "1.`", ",", "8.`", ",", 
          "\"\<c:1/3 t:53/79 - r3002.nd2 (series 1)\>\"", ",", "1.`", ",", 
          "6025.026`", ",", "420.243146340306`", ",", "6025.026`", ",", 
          "12.598`"}], "}"}], ",", 
        RowBox[{"{", 
         RowBox[{
         "1.`", ",", "8.`", ",", 
          "\"\<c:1/3 t:54/79 - r3002.nd2 (series 1)\>\"", ",", "1.`", ",", 
          "5885.927`", ",", "450.241703644215`", ",", "5885.927`", ",", 
          "12.307`"}], "}"}], ",", 
        RowBox[{"{", 
         RowBox[{
         "1.`", ",", "8.`", ",", 
          "\"\<c:1/3 t:55/79 - r3002.nd2 (series 1)\>\"", ",", "1.`", ",", 
          "5885.146`", ",", "480.232186355241`", ",", "5885.146`", ",", 
          "12.306`"}], "}"}], ",", 
        RowBox[{"{", 
         RowBox[{
         "1.`", ",", "8.`", ",", 
          "\"\<c:1/3 t:56/79 - r3002.nd2 (series 1)\>\"", ",", "1.`", ",", 
          "5892.178`", ",", "510.238315168513`", ",", "5892.178`", ",", 
          "12.32`"}], "}"}], ",", 
        RowBox[{"{", 
         RowBox[{
         "1.`", ",", "8.`", ",", 
          "\"\<c:1/3 t:57/79 - r3002.nd2 (series 1)\>\"", ",", "1.`", ",", 
          "5986.735`", ",", "540.268023376659`", ",", "5986.735`", ",", 
          "12.518`"}], "}"}], ",", 
        RowBox[{"{", 
         RowBox[{
         "1.`", ",", "8.`", ",", 
          "\"\<c:1/3 t:58/79 - r3002.nd2 (series 1)\>\"", ",", "1.`", ",", 
          "6058.628`", ",", "570.251011713244`", ",", "6058.628`", ",", 
          "12.668`"}], "}"}], ",", 
        RowBox[{"{", 
         RowBox[{
         "1.`", ",", "8.`", ",", 
          "\"\<c:1/3 t:59/79 - r3002.nd2 (series 1)\>\"", ",", "1.`", ",", 
          "6128.178`", ",", "600.249400071196`", ",", "6128.178`", ",", 
          "12.814`"}], "}"}], ",", 
        RowBox[{"{", 
         RowBox[{
         "1.`", ",", "8.`", ",", 
          "\"\<c:1/3 t:60/79 - r3002.nd2 (series 1)\>\"", ",", "1.`", ",", 
          "6161.781`", ",", "630.247931094622`", ",", "6161.781`", ",", 
          "12.884`"}], "}"}], ",", 
        RowBox[{"{", 
         RowBox[{
         "1.`", ",", "8.`", ",", 
          "\"\<c:1/3 t:61/79 - r3002.nd2 (series 1)\>\"", ",", "1.`", ",", 
          "6161.`", ",", "660.276848840467`", ",", "6161.`", ",", "12.882`"}],
          "}"}], ",", 
        RowBox[{"{", 
         RowBox[{
         "1.`", ",", "8.`", ",", 
          "\"\<c:1/3 t:62/79 - r3002.nd2 (series 1)\>\"", ",", "1.`", ",", 
          "6142.244`", ",", "690.244771634553`", ",", "6142.244`", ",", 
          "12.843`"}], "}"}], ",", 
        RowBox[{"{", 
         RowBox[{
         "1.`", ",", "8.`", ",", 
          "\"\<c:1/3 t:63/79 - r3002.nd2 (series 1)\>\"", ",", "1.`", ",", 
          "6238.363`", ",", "720.243170231653`", ",", "6238.363`", ",", 
          "13.044`"}], "}"}], ",", 
        RowBox[{"{", 
         RowBox[{
         "1.`", ",", "8.`", ",", 
          "\"\<c:1/3 t:64/79 - r3002.nd2 (series 1)\>\"", ",", "1.`", ",", 
          "6396.218`", ",", "750.241828903138`", ",", "6396.218`", ",", 
          "13.374`"}], "}"}], ",", 
        RowBox[{"{", 
         RowBox[{
         "1.`", ",", "8.`", ",", 
          "\"\<c:1/3 t:65/79 - r3002.nd2 (series 1)\>\"", ",", "1.`", ",", 
          "6414.973`", ",", "780.239968449769`", ",", "6414.973`", ",", 
          "13.413`"}], "}"}], ",", 
        RowBox[{"{", 
         RowBox[{
         "1.`", ",", "8.`", ",", 
          "\"\<c:1/3 t:66/79 - r3002.nd2 (series 1)\>\"", ",", "1.`", ",", 
          "6298.536`", ",", "810.268660251725`", ",", "6298.536`", ",", 
          "13.17`"}], "}"}], ",", 
        RowBox[{"{", 
         RowBox[{
         "1.`", ",", "8.`", ",", 
          "\"\<c:1/3 t:67/79 - r3002.nd2 (series 1)\>\"", ",", "1.`", ",", 
          "6311.82`", ",", "840.287691757928`", ",", "6311.82`", ",", 
          "13.198`"}], "}"}], ",", 
        RowBox[{"{", 
         RowBox[{
         "1.`", ",", "8.`", ",", 
          "\"\<c:1/3 t:68/79 - r3002.nd2 (series 1)\>\"", ",", "1.`", ",", 
          "6334.482`", ",", "870.266703550356`", ",", "6334.482`", ",", 
          "13.245`"}], "}"}], ",", 
        RowBox[{"{", 
         RowBox[{
         "1.`", ",", "8.`", ",", 
          "\"\<c:1/3 t:69/79 - r3002.nd2 (series 1)\>\"", ",", "1.`", ",", 
          "6258.681`", ",", "900.249657073835`", ",", "6258.681`", ",", 
          "13.087`"}], "}"}], ",", 
        RowBox[{"{", 
         RowBox[{
         "1.`", ",", "8.`", ",", 
          "\"\<c:1/3 t:70/79 - r3002.nd2 (series 1)\>\"", ",", "1.`", ",", 
          "6264.151`", ",", "930.279400436392`", ",", "6264.151`", ",", 
          "13.098`"}], "}"}], ",", 
        RowBox[{"{", 
         RowBox[{
         "1.`", ",", "8.`", ",", 
          "\"\<c:1/3 t:71/79 - r3002.nd2 (series 1)\>\"", ",", "1.`", ",", 
          "6245.396`", ",", "960.297910087302`", ",", "6245.396`", ",", 
          "13.059`"}], "}"}], ",", 
        RowBox[{"{", 
         RowBox[{
         "1.`", ",", "8.`", ",", 
          "\"\<c:1/3 t:72/79 - r3002.nd2 (series 1)\>\"", ",", "1.`", ",", 
          "6224.297`", ",", "990.237140055516`", ",", "6224.297`", ",", 
          "13.015`"}], "}"}], ",", 
        RowBox[{"{", 
         RowBox[{
         "1.`", ",", "8.`", ",", 
          "\"\<c:1/3 t:73/79 - r3002.nd2 (series 1)\>\"", ",", "1.`", ",", 
          "6201.635`", ",", "1020.24800788824`", ",", "6201.635`", ",", 
          "12.967`"}], "}"}], ",", 
        RowBox[{"{", 
         RowBox[{
         "1.`", ",", "8.`", ",", 
          "\"\<c:1/3 t:74/79 - r3002.nd2 (series 1)\>\"", ",", "1.`", ",", 
          "6175.847`", ",", "1050.24222652342`", ",", "6175.847`", ",", 
          "12.913`"}], "}"}], ",", 
        RowBox[{"{", 
         RowBox[{
         "1.`", ",", "8.`", ",", 
          "\"\<c:1/3 t:75/79 - r3002.nd2 (series 1)\>\"", ",", "1.`", ",", 
          "6264.151`", ",", "1080.24051180727`", ",", "6264.151`", ",", 
          "13.098`"}], "}"}], ",", 
        RowBox[{"{", 
         RowBox[{
         "1.`", ",", "8.`", ",", 
          "\"\<c:1/3 t:76/79 - r3002.nd2 (series 1)\>\"", ",", "1.`", ",", 
          "6319.635`", ",", "1110.2386923105`", ",", "6319.635`", ",", 
          "13.214`"}], "}"}], ",", 
        RowBox[{"{", 
         RowBox[{
         "1.`", ",", "8.`", ",", 
          "\"\<c:1/3 t:77/79 - r3002.nd2 (series 1)\>\"", ",", "1.`", ",", 
          "6300.099`", ",", "1140.23717111426`", ",", "6300.099`", ",", 
          "13.173`"}], "}"}], ",", 
        RowBox[{"{", 
         RowBox[{
         "1.`", ",", "8.`", ",", 
          "\"\<c:1/3 t:78/79 - r3002.nd2 (series 1)\>\"", ",", "1.`", ",", 
          "6184.443`", ",", "1170.27152004603`", ",", "6184.443`", ",", 
          "12.931`"}], "}"}], ",", 
        RowBox[{"{", 
         RowBox[{
         "1.`", ",", "8.`", ",", 
          "\"\<c:1/3 t:79/79 - r3002.nd2 (series 1)\>\"", ",", "1.`", ",", 
          "6206.324`", ",", "1200.24185757275`", ",", "6206.324`", ",", 
          "12.977`"}], "}"}], ",", 
        RowBox[{"{", 
         RowBox[{
         "1.`", ",", "9.`", ",", 
          "\"\<c:1/3 t:1/79 - r3002.nd2 (series 1)\>\"", ",", "0.`", ",", 
          "0.`", ",", "0.00735443940479308`", ",", "\"\<NaN\>\"", ",", 
          "0.`"}], "}"}], ",", 
        RowBox[{"{", 
         RowBox[{
         "1.`", ",", "9.`", ",", 
          "\"\<c:1/3 t:2/79 - r3002.nd2 (series 1)\>\"", ",", "0.`", ",", 
          "0.`", ",", "2.33612975868722`", ",", "\"\<NaN\>\"", ",", "0.`"}], 
         "}"}], ",", 
        RowBox[{"{", 
         RowBox[{
         "1.`", ",", "9.`", ",", 
          "\"\<c:1/3 t:3/79 - r3002.nd2 (series 1)\>\"", ",", "0.`", ",", 
          "0.`", ",", "11.1256073948498`", ",", "\"\<NaN\>\"", ",", "0.`"}], 
         "}"}], ",", 
        RowBox[{"{", 
         RowBox[{
         "1.`", ",", "9.`", ",", 
          "\"\<c:1/3 t:4/79 - r3002.nd2 (series 1)\>\"", ",", "0.`", ",", 
          "0.`", ",", "20.2271135395341`", ",", "\"\<NaN\>\"", ",", "0.`"}], 
         "}"}], ",", 
        RowBox[{"{", 
         RowBox[{
         "1.`", ",", "9.`", ",", 
          "\"\<c:1/3 t:5/79 - r3002.nd2 (series 1)\>\"", ",", "0.`", ",", 
          "0.`", ",", "22.5883875763625`", ",", "\"\<NaN\>\"", ",", "0.`"}], 
         "}"}], ",", 
        RowBox[{"{", 
         RowBox[{
         "1.`", ",", "9.`", ",", 
          "\"\<c:1/3 t:6/79 - r3002.nd2 (series 1)\>\"", ",", "0.`", ",", 
          "0.`", ",", "29.3001749870558`", ",", "\"\<NaN\>\"", ",", "0.`"}], 
         "}"}], ",", 
        RowBox[{"{", 
         RowBox[{
         "1.`", ",", "9.`", ",", 
          "\"\<c:1/3 t:7/79 - r3002.nd2 (series 1)\>\"", ",", "0.`", ",", 
          "0.`", ",", "31.7015004790215`", ",", "\"\<NaN\>\"", ",", "0.`"}], 
         "}"}], ",", 
        RowBox[{"{", 
         RowBox[{
         "1.`", ",", "9.`", ",", 
          "\"\<c:1/3 t:8/79 - r3002.nd2 (series 1)\>\"", ",", "0.`", ",", 
          "0.`", ",", "34.0636387000242`", ",", "\"\<NaN\>\"", ",", "0.`"}], 
         "}"}], ",", 
        RowBox[{"{", 
         RowBox[{
         "1.`", ",", "9.`", ",", 
          "\"\<c:1/3 t:9/79 - r3002.nd2 (series 1)\>\"", ",", "0.`", ",", 
          "0.`", ",", "36.4685922637768`", ",", "\"\<NaN\>\"", ",", "0.`"}], 
         "}"}], ",", 
        RowBox[{"{", 
         RowBox[{
         "1.`", ",", "9.`", ",", 
          "\"\<c:1/3 t:10/79 - r3002.nd2 (series 1)\>\"", ",", "0.`", ",", 
          "0.`", ",", "38.9064462610213`", ",", "\"\<NaN\>\"", ",", "0.`"}], 
         "}"}], ",", 
        RowBox[{"{", 
         RowBox[{
         "1.`", ",", "9.`", ",", 
          "\"\<c:1/3 t:11/79 - r3002.nd2 (series 1)\>\"", ",", "0.`", ",", 
          "0.`", ",", "41.3027354569099`", ",", "\"\<NaN\>\"", ",", "0.`"}], 
         "}"}], ",", 
        RowBox[{"{", 
         RowBox[{
         "1.`", ",", "9.`", ",", 
          "\"\<c:1/3 t:12/79 - r3002.nd2 (series 1)\>\"", ",", "0.`", ",", 
          "0.`", ",", "43.698833180713`", ",", "\"\<NaN\>\"", ",", "0.`"}], 
         "}"}], ",", 
        RowBox[{"{", 
         RowBox[{
         "1.`", ",", "9.`", ",", 
          "\"\<c:1/3 t:13/79 - r3002.nd2 (series 1)\>\"", ",", "0.`", ",", 
          "0.`", ",", "46.098373647707`", ",", "\"\<NaN\>\"", ",", "0.`"}], 
         "}"}], ",", 
        RowBox[{"{", 
         RowBox[{
         "1.`", ",", "9.`", ",", 
          "\"\<c:1/3 t:14/79 - r3002.nd2 (series 1)\>\"", ",", "0.`", ",", 
          "0.`", ",", "48.5311739423214`", ",", "\"\<NaN\>\"", ",", "0.`"}], 
         "}"}], ",", 
        RowBox[{"{", 
         RowBox[{
         "1.`", ",", "9.`", ",", 
          "\"\<c:1/3 t:15/79 - r3002.nd2 (series 1)\>\"", ",", "0.`", ",", 
          "0.`", ",", "50.902607262765`", ",", "\"\<NaN\>\"", ",", "0.`"}], 
         "}"}], ",", 
        RowBox[{"{", 
         RowBox[{
         "1.`", ",", "9.`", ",", 
          "\"\<c:1/3 t:16/79 - r3002.nd2 (series 1)\>\"", ",", "0.`", ",", 
          "0.`", ",", "53.3093683776171`", ",", "\"\<NaN\>\"", ",", "0.`"}], 
         "}"}], ",", 
        RowBox[{"{", 
         RowBox[{
         "1.`", ",", "9.`", ",", 
          "\"\<c:1/3 t:17/79 - r3002.nd2 (series 1)\>\"", ",", "0.`", ",", 
          "0.`", ",", "55.7056725909244`", ",", "\"\<NaN\>\"", ",", "0.`"}], 
         "}"}], ",", 
        RowBox[{"{", 
         RowBox[{
         "1.`", ",", "9.`", ",", 
          "\"\<c:1/3 t:18/79 - r3002.nd2 (series 1)\>\"", ",", "0.`", ",", 
          "0.`", ",", "58.0892232615714`", ",", "\"\<NaN\>\"", ",", "0.`"}], 
         "}"}], ",", 
        RowBox[{"{", 
         RowBox[{
         "1.`", ",", "9.`", ",", 
          "\"\<c:1/3 t:19/79 - r3002.nd2 (series 1)\>\"", ",", "0.`", ",", 
          "0.`", ",", "60.5273274353556`", ",", "\"\<NaN\>\"", ",", "0.`"}], 
         "}"}], ",", 
        RowBox[{"{", 
         RowBox[{
         "1.`", ",", "9.`", ",", 
          "\"\<c:1/3 t:20/79 - r3002.nd2 (series 1)\>\"", ",", "0.`", ",", 
          "0.`", ",", "62.9224418595521`", ",", "\"\<NaN\>\"", ",", "0.`"}], 
         "}"}], ",", 
        RowBox[{"{", 
         RowBox[{
         "1.`", ",", "9.`", ",", 
          "\"\<c:1/3 t:21/79 - r3002.nd2 (series 1)\>\"", ",", "0.`", ",", 
          "0.`", ",", "65.3347481561848`", ",", "\"\<NaN\>\"", ",", "0.`"}], 
         "}"}], ",", 
        RowBox[{"{", 
         RowBox[{
         "1.`", ",", "9.`", ",", 
          "\"\<c:1/3 t:22/79 - r3002.nd2 (series 1)\>\"", ",", "0.`", ",", 
          "0.`", ",", "67.7057019431511`", ",", "\"\<NaN\>\"", ",", "0.`"}], 
         "}"}], ",", 
        RowBox[{"{", 
         RowBox[{
         "1.`", ",", "9.`", ",", 
          "\"\<c:1/3 t:23/79 - r3002.nd2 (series 1)\>\"", ",", "0.`", ",", 
          "0.`", ",", "70.0975729462569`", ",", "\"\<NaN\>\"", ",", "0.`"}], 
         "}"}], ",", 
        RowBox[{"{", 
         RowBox[{
         "1.`", ",", "9.`", ",", 
          "\"\<c:1/3 t:24/79 - r3002.nd2 (series 1)\>\"", ",", "0.`", ",", 
          "0.`", ",", "72.5457503948044`", ",", "\"\<NaN\>\"", ",", "0.`"}], 
         "}"}], ",", 
        RowBox[{"{", 
         RowBox[{
         "1.`", ",", "9.`", ",", 
          "\"\<c:1/3 t:25/79 - r3002.nd2 (series 1)\>\"", ",", "0.`", ",", 
          "0.`", ",", "74.9385968475025`", ",", "\"\<NaN\>\"", ",", "0.`"}], 
         "}"}], ",", 
        RowBox[{"{", 
         RowBox[{
         "1.`", ",", "9.`", ",", 
          "\"\<c:1/3 t:26/79 - r3002.nd2 (series 1)\>\"", ",", "0.`", ",", 
          "0.`", ",", "77.3592664810195`", ",", "\"\<NaN\>\"", ",", "0.`"}], 
         "}"}], ",", 
        RowBox[{"{", 
         RowBox[{
         "1.`", ",", "9.`", ",", 
          "\"\<c:1/3 t:27/79 - r3002.nd2 (series 1)\>\"", ",", "0.`", ",", 
          "0.`", ",", "79.7168612503162`", ",", "\"\<NaN\>\"", ",", "0.`"}], 
         "}"}], ",", 
        RowBox[{"{", 
         RowBox[{
         "1.`", ",", "9.`", ",", 
          "\"\<c:1/3 t:28/79 - r3002.nd2 (series 1)\>\"", ",", "0.`", ",", 
          "0.`", ",", "82.1337741400734`", ",", "\"\<NaN\>\"", ",", "0.`"}], 
         "}"}], ",", 
        RowBox[{"{", 
         RowBox[{
         "1.`", ",", "9.`", ",", 
          "\"\<c:1/3 t:29/79 - r3002.nd2 (series 1)\>\"", ",", "0.`", ",", 
          "0.`", ",", "84.537422212332`", ",", "\"\<NaN\>\"", ",", "0.`"}], 
         "}"}], ",", 
        RowBox[{"{", 
         RowBox[{
         "1.`", ",", "9.`", ",", 
          "\"\<c:1/3 t:30/79 - r3002.nd2 (series 1)\>\"", ",", "0.`", ",", 
          "0.`", ",", "86.949676289305`", ",", "\"\<NaN\>\"", ",", "0.`"}], 
         "}"}], ",", 
        RowBox[{"{", 
         RowBox[{
         "1.`", ",", "9.`", ",", 
          "\"\<c:1/3 t:31/79 - r3002.nd2 (series 1)\>\"", ",", "0.`", ",", 
          "0.`", ",", "89.3249912711251`", ",", "\"\<NaN\>\"", ",", "0.`"}], 
         "}"}], ",", 
        RowBox[{"{", 
         RowBox[{
         "1.`", ",", "9.`", ",", 
          "\"\<c:1/3 t:32/79 - r3002.nd2 (series 1)\>\"", ",", "0.`", ",", 
          "0.`", ",", "93.8888516487246`", ",", "\"\<NaN\>\"", ",", "0.`"}], 
         "}"}], ",", 
        RowBox[{"{", 
         RowBox[{
         "1.`", ",", "9.`", ",", 
          "\"\<c:1/3 t:33/79 - r3002.nd2 (series 1)\>\"", ",", "0.`", ",", 
          "0.`", ",", "96.3127237467365`", ",", "\"\<NaN\>\"", ",", "0.`"}], 
         "}"}], ",", 
        RowBox[{"{", 
         RowBox[{
         "1.`", ",", "9.`", ",", 
          "\"\<c:1/3 t:34/79 - r3002.nd2 (series 1)\>\"", ",", "0.`", ",", 
          "0.`", ",", "98.6901189823243`", ",", "\"\<NaN\>\"", ",", "0.`"}], 
         "}"}], ",", 
        RowBox[{"{", 
         RowBox[{
         "1.`", ",", "9.`", ",", 
          "\"\<c:1/3 t:35/79 - r3002.nd2 (series 1)\>\"", ",", "0.`", ",", 
          "0.`", ",", "101.050537367603`", ",", "\"\<NaN\>\"", ",", "0.`"}], 
         "}"}], ",", 
        RowBox[{"{", 
         RowBox[{
         "1.`", ",", "9.`", ",", 
          "\"\<c:1/3 t:36/79 - r3002.nd2 (series 1)\>\"", ",", "0.`", ",", 
          "0.`", ",", "103.510071397585`", ",", "\"\<NaN\>\"", ",", "0.`"}], 
         "}"}], ",", 
        RowBox[{"{", 
         RowBox[{
         "1.`", ",", "9.`", ",", 
          "\"\<c:1/3 t:37/79 - r3002.nd2 (series 1)\>\"", ",", "0.`", ",", 
          "0.`", ",", "105.904314470204`", ",", "\"\<NaN\>\"", ",", "0.`"}], 
         "}"}], ",", 
        RowBox[{"{", 
         RowBox[{
         "1.`", ",", "9.`", ",", 
          "\"\<c:1/3 t:38/79 - r3002.nd2 (series 1)\>\"", ",", "0.`", ",", 
          "0.`", ",", "108.304174739951`", ",", "\"\<NaN\>\"", ",", "0.`"}], 
         "}"}], ",", 
        RowBox[{"{", 
         RowBox[{
         "1.`", ",", "9.`", ",", 
          "\"\<c:1/3 t:39/79 - r3002.nd2 (series 1)\>\"", ",", "0.`", ",", 
          "0.`", ",", "110.656983048406`", ",", "\"\<NaN\>\"", ",", "0.`"}], 
         "}"}], ",", 
        RowBox[{"{", 
         RowBox[{
         "1.`", ",", "9.`", ",", 
          "\"\<c:1/3 t:40/79 - r3002.nd2 (series 1)\>\"", ",", "0.`", ",", 
          "0.`", ",", "113.114584268366`", ",", "\"\<NaN\>\"", ",", "0.`"}], 
         "}"}], ",", 
        RowBox[{"{", 
         RowBox[{
         "1.`", ",", "9.`", ",", 
          "\"\<c:1/3 t:41/79 - r3002.nd2 (series 1)\>\"", ",", "0.`", ",", 
          "0.`", ",", "115.510188806494`", ",", "\"\<NaN\>\"", ",", "0.`"}], 
         "}"}], ",", 
        RowBox[{"{", 
         RowBox[{
         "1.`", ",", "9.`", ",", 
          "\"\<c:1/3 t:42/79 - r3002.nd2 (series 1)\>\"", ",", "0.`", ",", 
          "0.`", ",", "117.902865630623`", ",", "\"\<NaN\>\"", ",", "0.`"}], 
         "}"}], ",", 
        RowBox[{"{", 
         RowBox[{
         "1.`", ",", "9.`", ",", 
          "\"\<c:1/3 t:43/79 - r3002.nd2 (series 1)\>\"", ",", "0.`", ",", 
          "0.`", ",", "120.287366494296`", ",", "\"\<NaN\>\"", ",", "0.`"}], 
         "}"}], ",", 
        RowBox[{"{", 
         RowBox[{
         "1.`", ",", "9.`", ",", 
          "\"\<c:1/3 t:44/79 - r3002.nd2 (series 1)\>\"", ",", "0.`", ",", 
          "0.`", ",", "150.24270332646`", ",", "\"\<NaN\>\"", ",", "0.`"}], 
         "}"}], ",", 
        RowBox[{"{", 
         RowBox[{
         "1.`", ",", "9.`", ",", 
          "\"\<c:1/3 t:45/79 - r3002.nd2 (series 1)\>\"", ",", "1.`", ",", 
          "5830.443`", ",", "180.241336058767`", ",", "5830.443`", ",", 
          "15.346`"}], "}"}], ",", 
        RowBox[{"{", 
         RowBox[{
         "1.`", ",", "9.`", ",", 
          "\"\<c:1/3 t:46/79 - r3002.nd2 (series 1)\>\"", ",", "1.`", ",", 
          "5581.94`", ",", "210.239384135667`", ",", "5581.94`", ",", 
          "14.692`"}], "}"}], ",", 
        RowBox[{"{", 
         RowBox[{
         "1.`", ",", "9.`", ",", 
          "\"\<c:1/3 t:47/79 - r3002.nd2 (series 1)\>\"", ",", "1.`", ",", 
          "5501.45`", ",", "240.23870528009`", ",", "5501.45`", ",", 
          "14.48`"}], "}"}], ",", 
        RowBox[{"{", 
         RowBox[{
         "1.`", ",", "9.`", ",", 
          "\"\<c:1/3 t:48/79 - r3002.nd2 (series 1)\>\"", ",", "1.`", ",", 
          "5522.55`", ",", "270.250758123655`", ",", "5522.55`", ",", 
          "14.536`"}], "}"}], ",", 
        RowBox[{"{", 
         RowBox[{
         "1.`", ",", "9.`", ",", 
          "\"\<c:1/3 t:49/79 - r3002.nd2 (series 1)\>\"", ",", "1.`", ",", 
          "5503.013`", ",", "300.296312780062`", ",", "5503.013`", ",", 
          "14.484`"}], "}"}], ",", 
        RowBox[{"{", 
         RowBox[{
         "1.`", ",", "9.`", ",", 
          "\"\<c:1/3 t:50/79 - r3002.nd2 (series 1)\>\"", ",", "1.`", ",", 
          "5431.12`", ",", "330.241702278995`", ",", "5431.12`", ",", 
          "14.295`"}], "}"}], ",", 
        RowBox[{"{", 
         RowBox[{
         "1.`", ",", "9.`", ",", 
          "\"\<c:1/3 t:51/79 - r3002.nd2 (series 1)\>\"", ",", "1.`", ",", 
          "5434.245`", ",", "360.261822548039`", ",", "5434.245`", ",", 
          "14.303`"}], "}"}], ",", 
        RowBox[{"{", 
         RowBox[{
         "1.`", ",", "9.`", ",", 
          "\"\<c:1/3 t:52/79 - r3002.nd2 (series 1)\>\"", ",", "1.`", ",", 
          "5402.206`", ",", "390.275683625313`", ",", "5402.206`", ",", 
          "14.219`"}], "}"}], ",", 
        RowBox[{"{", 
         RowBox[{
         "1.`", ",", "9.`", ",", 
          "\"\<c:1/3 t:53/79 - r3002.nd2 (series 1)\>\"", ",", "1.`", ",", 
          "5569.437`", ",", "420.243146340306`", ",", "5569.437`", ",", 
          "14.659`"}], "}"}], ",", 
        RowBox[{"{", 
         RowBox[{
         "1.`", ",", "9.`", ",", 
          "\"\<c:1/3 t:54/79 - r3002.nd2 (series 1)\>\"", ",", "1.`", ",", 
          "5455.345`", ",", "450.241703644215`", ",", "5455.345`", ",", 
          "14.359`"}], "}"}], ",", 
        RowBox[{"{", 
         RowBox[{
         "1.`", ",", "9.`", ",", 
          "\"\<c:1/3 t:55/79 - r3002.nd2 (series 1)\>\"", ",", "1.`", ",", 
          "5471.755`", ",", "480.232186355241`", ",", "5471.755`", ",", 
          "14.402`"}], "}"}], ",", 
        RowBox[{"{", 
         RowBox[{
         "1.`", ",", "9.`", ",", 
          "\"\<c:1/3 t:56/79 - r3002.nd2 (series 1)\>\"", ",", "1.`", ",", 
          "5490.51`", ",", "510.238315168513`", ",", "5490.51`", ",", 
          "14.451`"}], "}"}], ",", 
        RowBox[{"{", 
         RowBox[{
         "1.`", ",", "9.`", ",", 
          "\"\<c:1/3 t:57/79 - r3002.nd2 (series 1)\>\"", ",", "1.`", ",", 
          "5520.206`", ",", "540.268023376659`", ",", "5520.206`", ",", 
          "14.53`"}], "}"}], ",", 
        RowBox[{"{", 
         RowBox[{
         "1.`", ",", "9.`", ",", 
          "\"\<c:1/3 t:58/79 - r3002.nd2 (series 1)\>\"", ",", "1.`", ",", 
          "5545.994`", ",", "570.251011713244`", ",", "5545.994`", ",", 
          "14.597`"}], "}"}], ",", 
        RowBox[{"{", 
         RowBox[{
         "1.`", ",", "9.`", ",", 
          "\"\<c:1/3 t:59/79 - r3002.nd2 (series 1)\>\"", ",", "1.`", ",", 
          "5583.503`", ",", "600.249400071196`", ",", "5583.503`", ",", 
          "14.696`"}], "}"}], ",", 
        RowBox[{"{", 
         RowBox[{
         "1.`", ",", "9.`", ",", 
          "\"\<c:1/3 t:60/79 - r3002.nd2 (series 1)\>\"", ",", "1.`", ",", 
          "5653.053`", ",", "630.247931094622`", ",", "5653.053`", ",", 
          "14.879`"}], "}"}], ",", 
        RowBox[{"{", 
         RowBox[{
         "1.`", ",", "9.`", ",", 
          "\"\<c:1/3 t:61/79 - r3002.nd2 (series 1)\>\"", ",", "1.`", ",", 
          "5719.477`", ",", "660.276848840467`", ",", "5719.477`", ",", 
          "15.054`"}], "}"}], ",", 
        RowBox[{"{", 
         RowBox[{
         "1.`", ",", "9.`", ",", 
          "\"\<c:1/3 t:62/79 - r3002.nd2 (series 1)\>\"", ",", "1.`", ",", 
          "5681.967`", ",", "690.244771634553`", ",", "5681.967`", ",", 
          "14.955`"}], "}"}], ",", 
        RowBox[{"{", 
         RowBox[{
         "1.`", ",", "9.`", ",", 
          "\"\<c:1/3 t:63/79 - r3002.nd2 (series 1)\>\"", ",", "1.`", ",", 
          "5731.199`", ",", "720.243170231653`", ",", "5731.199`", ",", 
          "15.085`"}], "}"}], ",", 
        RowBox[{"{", 
         RowBox[{
         "1.`", ",", "9.`", ",", 
          "\"\<c:1/3 t:64/79 - r3002.nd2 (series 1)\>\"", ",", "1.`", ",", 
          "5836.695`", ",", "750.241828903138`", ",", "5836.695`", ",", 
          "15.363`"}], "}"}], ",", 
        RowBox[{"{", 
         RowBox[{
         "1.`", ",", "9.`", ",", 
          "\"\<c:1/3 t:65/79 - r3002.nd2 (series 1)\>\"", ",", "1.`", ",", 
          "5865.609`", ",", "780.239968449769`", ",", "5865.609`", ",", 
          "15.439`"}], "}"}], ",", 
        RowBox[{"{", 
         RowBox[{
         "1.`", ",", "9.`", ",", 
          "\"\<c:1/3 t:66/79 - r3002.nd2 (series 1)\>\"", ",", "1.`", ",", 
          "5885.927`", ",", "810.268660251725`", ",", "5885.927`", ",", 
          "15.492`"}], "}"}], ",", 
        RowBox[{"{", 
         RowBox[{
         "1.`", ",", "9.`", ",", 
          "\"\<c:1/3 t:67/79 - r3002.nd2 (series 1)\>\"", ",", "1.`", ",", 
          "5939.847`", ",", "840.287691757928`", ",", "5939.847`", ",", 
          "15.634`"}], "}"}], ",", 
        RowBox[{"{", 
         RowBox[{
         "1.`", ",", "9.`", ",", 
          "\"\<c:1/3 t:68/79 - r3002.nd2 (series 1)\>\"", ",", "1.`", ",", 
          "5950.006`", ",", "870.266703550356`", ",", "5950.006`", ",", 
          "15.661`"}], "}"}], ",", 
        RowBox[{"{", 
         RowBox[{
         "1.`", ",", "9.`", ",", 
          "\"\<c:1/3 t:69/79 - r3002.nd2 (series 1)\>\"", ",", "1.`", ",", 
          "5931.251`", ",", "900.249657073835`", ",", "5931.251`", ",", 
          "15.612`"}], "}"}], ",", 
        RowBox[{"{", 
         RowBox[{
         "1.`", ",", "9.`", ",", 
          "\"\<c:1/3 t:70/79 - r3002.nd2 (series 1)\>\"", ",", "1.`", ",", 
          "5925.781`", ",", "930.279400436392`", ",", "5925.781`", ",", 
          "15.597`"}], "}"}], ",", 
        RowBox[{"{", 
         RowBox[{
         "1.`", ",", "9.`", ",", 
          "\"\<c:1/3 t:71/79 - r3002.nd2 (series 1)\>\"", ",", "1.`", ",", 
          "5950.006`", ",", "960.297910087302`", ",", "5950.006`", ",", 
          "15.661`"}], "}"}], ",", 
        RowBox[{"{", 
         RowBox[{
         "1.`", ",", "9.`", ",", 
          "\"\<c:1/3 t:72/79 - r3002.nd2 (series 1)\>\"", ",", "1.`", ",", 
          "5935.159`", ",", "990.237140055516`", ",", "5935.159`", ",", 
          "15.622`"}], "}"}], ",", 
        RowBox[{"{", 
         RowBox[{
         "1.`", ",", "9.`", ",", 
          "\"\<c:1/3 t:73/79 - r3002.nd2 (series 1)\>\"", ",", "1.`", ",", 
          "5949.225`", ",", "1020.24800788824`", ",", "5949.225`", ",", 
          "15.659`"}], "}"}], ",", 
        RowBox[{"{", 
         RowBox[{
         "1.`", ",", "9.`", ",", 
          "\"\<c:1/3 t:74/79 - r3002.nd2 (series 1)\>\"", ",", "1.`", ",", 
          "5942.191`", ",", "1050.24222652342`", ",", "5942.191`", ",", 
          "15.64`"}], "}"}], ",", 
        RowBox[{"{", 
         RowBox[{
         "1.`", ",", "9.`", ",", 
          "\"\<c:1/3 t:75/79 - r3002.nd2 (series 1)\>\"", ",", "1.`", ",", 
          "6017.211`", ",", "1080.24051180727`", ",", "6017.211`", ",", 
          "15.838`"}], "}"}], ",", 
        RowBox[{"{", 
         RowBox[{
         "1.`", ",", "9.`", ",", 
          "\"\<c:1/3 t:76/79 - r3002.nd2 (series 1)\>\"", ",", "1.`", ",", 
          "6053.94`", ",", "1110.2386923105`", ",", "6053.94`", ",", 
          "15.934`"}], "}"}], ",", 
        RowBox[{"{", 
         RowBox[{
         "1.`", ",", "9.`", ",", 
          "\"\<c:1/3 t:77/79 - r3002.nd2 (series 1)\>\"", ",", "1.`", ",", 
          "6021.119`", ",", "1140.23717111426`", ",", "6021.119`", ",", 
          "15.848`"}], "}"}], ",", 
        RowBox[{"{", 
         RowBox[{
         "1.`", ",", "9.`", ",", 
          "\"\<c:1/3 t:78/79 - r3002.nd2 (series 1)\>\"", ",", "1.`", ",", 
          "5982.827`", ",", "1170.27152004603`", ",", "5982.827`", ",", 
          "15.747`"}], "}"}], ",", 
        RowBox[{"{", 
         RowBox[{
         "1.`", ",", "9.`", ",", 
          "\"\<c:1/3 t:79/79 - r3002.nd2 (series 1)\>\"", ",", "1.`", ",", 
          "6010.96`", ",", "1200.24185757275`", ",", "6010.96`", ",", 
          "15.821`"}], "}"}], ",", 
        RowBox[{"{", 
         RowBox[{
         "1.`", ",", "10.`", ",", 
          "\"\<c:1/3 t:1/79 - r3002.nd2 (series 1)\>\"", ",", "0.`", ",", 
          "0.`", ",", "0.00735443940479308`", ",", "\"\<NaN\>\"", ",", 
          "0.`"}], "}"}], ",", 
        RowBox[{"{", 
         RowBox[{
         "1.`", ",", "10.`", ",", 
          "\"\<c:1/3 t:2/79 - r3002.nd2 (series 1)\>\"", ",", "0.`", ",", 
          "0.`", ",", "2.33612975868722`", ",", "\"\<NaN\>\"", ",", "0.`"}], 
         "}"}], ",", 
        RowBox[{"{", 
         RowBox[{
         "1.`", ",", "10.`", ",", 
          "\"\<c:1/3 t:3/79 - r3002.nd2 (series 1)\>\"", ",", "0.`", ",", 
          "0.`", ",", "11.1256073948498`", ",", "\"\<NaN\>\"", ",", "0.`"}], 
         "}"}], ",", 
        RowBox[{"{", 
         RowBox[{
         "1.`", ",", "10.`", ",", 
          "\"\<c:1/3 t:4/79 - r3002.nd2 (series 1)\>\"", ",", "0.`", ",", 
          "0.`", ",", "20.2271135395341`", ",", "\"\<NaN\>\"", ",", "0.`"}], 
         "}"}], ",", 
        RowBox[{"{", 
         RowBox[{
         "1.`", ",", "10.`", ",", 
          "\"\<c:1/3 t:5/79 - r3002.nd2 (series 1)\>\"", ",", "0.`", ",", 
          "0.`", ",", "22.5883875763625`", ",", "\"\<NaN\>\"", ",", "0.`"}], 
         "}"}], ",", 
        RowBox[{"{", 
         RowBox[{
         "1.`", ",", "10.`", ",", 
          "\"\<c:1/3 t:6/79 - r3002.nd2 (series 1)\>\"", ",", "0.`", ",", 
          "0.`", ",", "29.3001749870558`", ",", "\"\<NaN\>\"", ",", "0.`"}], 
         "}"}], ",", 
        RowBox[{"{", 
         RowBox[{
         "1.`", ",", "10.`", ",", 
          "\"\<c:1/3 t:7/79 - r3002.nd2 (series 1)\>\"", ",", "0.`", ",", 
          "0.`", ",", "31.7015004790215`", ",", "\"\<NaN\>\"", ",", "0.`"}], 
         "}"}], ",", 
        RowBox[{"{", 
         RowBox[{
         "1.`", ",", "10.`", ",", 
          "\"\<c:1/3 t:8/79 - r3002.nd2 (series 1)\>\"", ",", "0.`", ",", 
          "0.`", ",", "34.0636387000242`", ",", "\"\<NaN\>\"", ",", "0.`"}], 
         "}"}], ",", 
        RowBox[{"{", 
         RowBox[{
         "1.`", ",", "10.`", ",", 
          "\"\<c:1/3 t:9/79 - r3002.nd2 (series 1)\>\"", ",", "0.`", ",", 
          "0.`", ",", "36.4685922637768`", ",", "\"\<NaN\>\"", ",", "0.`"}], 
         "}"}], ",", 
        RowBox[{"{", 
         RowBox[{
         "1.`", ",", "10.`", ",", 
          "\"\<c:1/3 t:10/79 - r3002.nd2 (series 1)\>\"", ",", "0.`", ",", 
          "0.`", ",", "38.9064462610213`", ",", "\"\<NaN\>\"", ",", "0.`"}], 
         "}"}], ",", 
        RowBox[{"{", 
         RowBox[{
         "1.`", ",", "10.`", ",", 
          "\"\<c:1/3 t:11/79 - r3002.nd2 (series 1)\>\"", ",", "0.`", ",", 
          "0.`", ",", "41.3027354569099`", ",", "\"\<NaN\>\"", ",", "0.`"}], 
         "}"}], ",", 
        RowBox[{"{", 
         RowBox[{
         "1.`", ",", "10.`", ",", 
          "\"\<c:1/3 t:12/79 - r3002.nd2 (series 1)\>\"", ",", "0.`", ",", 
          "0.`", ",", "43.698833180713`", ",", "\"\<NaN\>\"", ",", "0.`"}], 
         "}"}], ",", 
        RowBox[{"{", 
         RowBox[{
         "1.`", ",", "10.`", ",", 
          "\"\<c:1/3 t:13/79 - r3002.nd2 (series 1)\>\"", ",", "0.`", ",", 
          "0.`", ",", "46.098373647707`", ",", "\"\<NaN\>\"", ",", "0.`"}], 
         "}"}], ",", 
        RowBox[{"{", 
         RowBox[{
         "1.`", ",", "10.`", ",", 
          "\"\<c:1/3 t:14/79 - r3002.nd2 (series 1)\>\"", ",", "0.`", ",", 
          "0.`", ",", "48.5311739423214`", ",", "\"\<NaN\>\"", ",", "0.`"}], 
         "}"}], ",", 
        RowBox[{"{", 
         RowBox[{
         "1.`", ",", "10.`", ",", 
          "\"\<c:1/3 t:15/79 - r3002.nd2 (series 1)\>\"", ",", "0.`", ",", 
          "0.`", ",", "50.902607262765`", ",", "\"\<NaN\>\"", ",", "0.`"}], 
         "}"}], ",", 
        RowBox[{"{", 
         RowBox[{
         "1.`", ",", "10.`", ",", 
          "\"\<c:1/3 t:16/79 - r3002.nd2 (series 1)\>\"", ",", "0.`", ",", 
          "0.`", ",", "53.3093683776171`", ",", "\"\<NaN\>\"", ",", "0.`"}], 
         "}"}], ",", 
        RowBox[{"{", 
         RowBox[{
         "1.`", ",", "10.`", ",", 
          "\"\<c:1/3 t:17/79 - r3002.nd2 (series 1)\>\"", ",", "0.`", ",", 
          "0.`", ",", "55.7056725909244`", ",", "\"\<NaN\>\"", ",", "0.`"}], 
         "}"}], ",", 
        RowBox[{"{", 
         RowBox[{
         "1.`", ",", "10.`", ",", 
          "\"\<c:1/3 t:18/79 - r3002.nd2 (series 1)\>\"", ",", "0.`", ",", 
          "0.`", ",", "58.0892232615714`", ",", "\"\<NaN\>\"", ",", "0.`"}], 
         "}"}], ",", 
        RowBox[{"{", 
         RowBox[{
         "1.`", ",", "10.`", ",", 
          "\"\<c:1/3 t:19/79 - r3002.nd2 (series 1)\>\"", ",", "0.`", ",", 
          "0.`", ",", "60.5273274353556`", ",", "\"\<NaN\>\"", ",", "0.`"}], 
         "}"}], ",", 
        RowBox[{"{", 
         RowBox[{
         "1.`", ",", "10.`", ",", 
          "\"\<c:1/3 t:20/79 - r3002.nd2 (series 1)\>\"", ",", "0.`", ",", 
          "0.`", ",", "62.9224418595521`", ",", "\"\<NaN\>\"", ",", "0.`"}], 
         "}"}], ",", 
        RowBox[{"{", 
         RowBox[{
         "1.`", ",", "10.`", ",", 
          "\"\<c:1/3 t:21/79 - r3002.nd2 (series 1)\>\"", ",", "0.`", ",", 
          "0.`", ",", "65.3347481561848`", ",", "\"\<NaN\>\"", ",", "0.`"}], 
         "}"}], ",", 
        RowBox[{"{", 
         RowBox[{
         "1.`", ",", "10.`", ",", 
          "\"\<c:1/3 t:22/79 - r3002.nd2 (series 1)\>\"", ",", "0.`", ",", 
          "0.`", ",", "67.7057019431511`", ",", "\"\<NaN\>\"", ",", "0.`"}], 
         "}"}], ",", 
        RowBox[{"{", 
         RowBox[{
         "1.`", ",", "10.`", ",", 
          "\"\<c:1/3 t:23/79 - r3002.nd2 (series 1)\>\"", ",", "0.`", ",", 
          "0.`", ",", "70.0975729462569`", ",", "\"\<NaN\>\"", ",", "0.`"}], 
         "}"}], ",", 
        RowBox[{"{", 
         RowBox[{
         "1.`", ",", "10.`", ",", 
          "\"\<c:1/3 t:24/79 - r3002.nd2 (series 1)\>\"", ",", "0.`", ",", 
          "0.`", ",", "72.5457503948044`", ",", "\"\<NaN\>\"", ",", "0.`"}], 
         "}"}], ",", 
        RowBox[{"{", 
         RowBox[{
         "1.`", ",", "10.`", ",", 
          "\"\<c:1/3 t:25/79 - r3002.nd2 (series 1)\>\"", ",", "0.`", ",", 
          "0.`", ",", "74.9385968475025`", ",", "\"\<NaN\>\"", ",", "0.`"}], 
         "}"}], ",", 
        RowBox[{"{", 
         RowBox[{
         "1.`", ",", "10.`", ",", 
          "\"\<c:1/3 t:26/79 - r3002.nd2 (series 1)\>\"", ",", "0.`", ",", 
          "0.`", ",", "77.3592664810195`", ",", "\"\<NaN\>\"", ",", "0.`"}], 
         "}"}], ",", 
        RowBox[{"{", 
         RowBox[{
         "1.`", ",", "10.`", ",", 
          "\"\<c:1/3 t:27/79 - r3002.nd2 (series 1)\>\"", ",", "0.`", ",", 
          "0.`", ",", "79.7168612503162`", ",", "\"\<NaN\>\"", ",", "0.`"}], 
         "}"}], ",", 
        RowBox[{"{", 
         RowBox[{
         "1.`", ",", "10.`", ",", 
          "\"\<c:1/3 t:28/79 - r3002.nd2 (series 1)\>\"", ",", "0.`", ",", 
          "0.`", ",", "82.1337741400734`", ",", "\"\<NaN\>\"", ",", "0.`"}], 
         "}"}], ",", 
        RowBox[{"{", 
         RowBox[{
         "1.`", ",", "10.`", ",", 
          "\"\<c:1/3 t:29/79 - r3002.nd2 (series 1)\>\"", ",", "0.`", ",", 
          "0.`", ",", "84.537422212332`", ",", "\"\<NaN\>\"", ",", "0.`"}], 
         "}"}], ",", 
        RowBox[{"{", 
         RowBox[{
         "1.`", ",", "10.`", ",", 
          "\"\<c:1/3 t:30/79 - r3002.nd2 (series 1)\>\"", ",", "0.`", ",", 
          "0.`", ",", "86.949676289305`", ",", "\"\<NaN\>\"", ",", "0.`"}], 
         "}"}], ",", 
        RowBox[{"{", 
         RowBox[{
         "1.`", ",", "10.`", ",", 
          "\"\<c:1/3 t:31/79 - r3002.nd2 (series 1)\>\"", ",", "0.`", ",", 
          "0.`", ",", "89.3249912711251`", ",", "\"\<NaN\>\"", ",", "0.`"}], 
         "}"}], ",", 
        RowBox[{"{", 
         RowBox[{
         "1.`", ",", "10.`", ",", 
          "\"\<c:1/3 t:32/79 - r3002.nd2 (series 1)\>\"", ",", "0.`", ",", 
          "0.`", ",", "93.8888516487246`", ",", "\"\<NaN\>\"", ",", "0.`"}], 
         "}"}], ",", 
        RowBox[{"{", 
         RowBox[{
         "1.`", ",", "10.`", ",", 
          "\"\<c:1/3 t:33/79 - r3002.nd2 (series 1)\>\"", ",", "0.`", ",", 
          "0.`", ",", "96.3127237467365`", ",", "\"\<NaN\>\"", ",", "0.`"}], 
         "}"}], ",", 
        RowBox[{"{", 
         RowBox[{
         "1.`", ",", "10.`", ",", 
          "\"\<c:1/3 t:34/79 - r3002.nd2 (series 1)\>\"", ",", "0.`", ",", 
          "0.`", ",", "98.6901189823243`", ",", "\"\<NaN\>\"", ",", "0.`"}], 
         "}"}], ",", 
        RowBox[{"{", 
         RowBox[{
         "1.`", ",", "10.`", ",", 
          "\"\<c:1/3 t:35/79 - r3002.nd2 (series 1)\>\"", ",", "0.`", ",", 
          "0.`", ",", "101.050537367603`", ",", "\"\<NaN\>\"", ",", "0.`"}], 
         "}"}], ",", 
        RowBox[{"{", 
         RowBox[{
         "1.`", ",", "10.`", ",", 
          "\"\<c:1/3 t:36/79 - r3002.nd2 (series 1)\>\"", ",", "0.`", ",", 
          "0.`", ",", "103.510071397585`", ",", "\"\<NaN\>\"", ",", "0.`"}], 
         "}"}], ",", 
        RowBox[{"{", 
         RowBox[{
         "1.`", ",", "10.`", ",", 
          "\"\<c:1/3 t:37/79 - r3002.nd2 (series 1)\>\"", ",", "0.`", ",", 
          "0.`", ",", "105.904314470204`", ",", "\"\<NaN\>\"", ",", "0.`"}], 
         "}"}], ",", 
        RowBox[{"{", 
         RowBox[{
         "1.`", ",", "10.`", ",", 
          "\"\<c:1/3 t:38/79 - r3002.nd2 (series 1)\>\"", ",", "0.`", ",", 
          "0.`", ",", "108.304174739951`", ",", "\"\<NaN\>\"", ",", "0.`"}], 
         "}"}], ",", 
        RowBox[{"{", 
         RowBox[{
         "1.`", ",", "10.`", ",", 
          "\"\<c:1/3 t:39/79 - r3002.nd2 (series 1)\>\"", ",", "1.`", ",", 
          "7001.846`", ",", "110.656983048406`", ",", "7001.846`", ",", 
          "20.924`"}], "}"}], ",", 
        RowBox[{"{", 
         RowBox[{
         "1.`", ",", "10.`", ",", 
          "\"\<c:1/3 t:40/79 - r3002.nd2 (series 1)\>\"", ",", "1.`", ",", 
          "6854.932`", ",", "113.114584268366`", ",", "6854.932`", ",", 
          "20.485`"}], "}"}], ",", 
        RowBox[{"{", 
         RowBox[{
         "1.`", ",", "10.`", ",", 
          "\"\<c:1/3 t:41/79 - r3002.nd2 (series 1)\>\"", ",", "1.`", ",", 
          "6193.82`", ",", "115.510188806494`", ",", "6193.82`", ",", 
          "18.509`"}], "}"}], ",", 
        RowBox[{"{", 
         RowBox[{
         "1.`", ",", "10.`", ",", 
          "\"\<c:1/3 t:42/79 - r3002.nd2 (series 1)\>\"", ",", "1.`", ",", 
          "6224.297`", ",", "117.902865630623`", ",", "6224.297`", ",", 
          "18.6`"}], "}"}], ",", 
        RowBox[{"{", 
         RowBox[{
         "1.`", ",", "10.`", ",", 
          "\"\<c:1/3 t:43/79 - r3002.nd2 (series 1)\>\"", ",", "1.`", ",", 
          "6272.748`", ",", "120.287366494296`", ",", "6272.748`", ",", 
          "18.745`"}], "}"}], ",", 
        RowBox[{"{", 
         RowBox[{
         "1.`", ",", "10.`", ",", 
          "\"\<c:1/3 t:44/79 - r3002.nd2 (series 1)\>\"", ",", "1.`", ",", 
          "6637.688`", ",", "150.24270332646`", ",", "6637.688`", ",", 
          "19.836`"}], "}"}], ",", 
        RowBox[{"{", 
         RowBox[{
         "1.`", ",", "10.`", ",", 
          "\"\<c:1/3 t:45/79 - r3002.nd2 (series 1)\>\"", ",", "1.`", ",", 
          "6364.959`", ",", "180.241336058767`", ",", "6364.959`", ",", 
          "19.021`"}], "}"}], ",", 
        RowBox[{"{", 
         RowBox[{
         "1.`", ",", "10.`", ",", 
          "\"\<c:1/3 t:46/79 - r3002.nd2 (series 1)\>\"", ",", "1.`", ",", 
          "6124.271`", ",", "210.239384135667`", ",", "6124.271`", ",", 
          "18.301`"}], "}"}], ",", 
        RowBox[{"{", 
         RowBox[{
         "1.`", ",", "10.`", ",", 
          "\"\<c:1/3 t:47/79 - r3002.nd2 (series 1)\>\"", ",", "1.`", ",", 
          "6110.986`", ",", "240.23870528009`", ",", "6110.986`", ",", 
          "18.262`"}], "}"}], ",", 
        RowBox[{"{", 
         RowBox[{
         "1.`", ",", "10.`", ",", 
          "\"\<c:1/3 t:48/79 - r3002.nd2 (series 1)\>\"", ",", "1.`", ",", 
          "6178.191`", ",", "270.250758123655`", ",", "6178.191`", ",", 
          "18.462`"}], "}"}], ",", 
        RowBox[{"{", 
         RowBox[{
         "1.`", ",", "10.`", ",", 
          "\"\<c:1/3 t:49/79 - r3002.nd2 (series 1)\>\"", ",", "1.`", ",", 
          "6164.125`", ",", "300.296312780062`", ",", "6164.125`", ",", 
          "18.42`"}], "}"}], ",", 
        RowBox[{"{", 
         RowBox[{
         "1.`", ",", "10.`", ",", 
          "\"\<c:1/3 t:50/79 - r3002.nd2 (series 1)\>\"", ",", "1.`", ",", 
          "6133.648`", ",", "330.241702278995`", ",", "6133.648`", ",", 
          "18.329`"}], "}"}], ",", 
        RowBox[{"{", 
         RowBox[{
         "1.`", ",", "10.`", ",", 
          "\"\<c:1/3 t:51/79 - r3002.nd2 (series 1)\>\"", ",", "1.`", ",", 
          "6077.383`", ",", "360.261822548039`", ",", "6077.383`", ",", 
          "18.161`"}], "}"}], ",", 
        RowBox[{"{", 
         RowBox[{
         "1.`", ",", "10.`", ",", 
          "\"\<c:1/3 t:52/79 - r3002.nd2 (series 1)\>\"", ",", "1.`", ",", 
          "6096.139`", ",", "390.275683625313`", ",", "6096.139`", ",", 
          "18.217`"}], "}"}], ",", 
        RowBox[{"{", 
         RowBox[{
         "1.`", ",", "10.`", ",", 
          "\"\<c:1/3 t:53/79 - r3002.nd2 (series 1)\>\"", ",", "1.`", ",", 
          "6304.006`", ",", "420.243146340306`", ",", "6304.006`", ",", 
          "18.838`"}], "}"}], ",", 
        RowBox[{"{", 
         RowBox[{
         "1.`", ",", "10.`", ",", 
          "\"\<c:1/3 t:54/79 - r3002.nd2 (series 1)\>\"", ",", "1.`", ",", 
          "6118.801`", ",", "450.241703644215`", ",", "6118.801`", ",", 
          "18.285`"}], "}"}], ",", 
        RowBox[{"{", 
         RowBox[{
         "1.`", ",", "10.`", ",", 
          "\"\<c:1/3 t:55/79 - r3002.nd2 (series 1)\>\"", ",", "1.`", ",", 
          "6039.874`", ",", "480.232186355241`", ",", "6039.874`", ",", 
          "18.049`"}], "}"}], ",", 
        RowBox[{"{", 
         RowBox[{
         "1.`", ",", "10.`", ",", 
          "\"\<c:1/3 t:56/79 - r3002.nd2 (series 1)\>\"", ",", "1.`", ",", 
          "6049.251`", ",", "510.238315168513`", ",", "6049.251`", ",", 
          "18.077`"}], "}"}], ",", 
        RowBox[{"{", 
         RowBox[{
         "1.`", ",", "10.`", ",", 
          "\"\<c:1/3 t:57/79 - r3002.nd2 (series 1)\>\"", ",", "1.`", ",", 
          "6157.874`", ",", "540.268023376659`", ",", "6157.874`", ",", 
          "18.402`"}], "}"}], ",", 
        RowBox[{"{", 
         RowBox[{
         "1.`", ",", "10.`", ",", 
          "\"\<c:1/3 t:58/79 - r3002.nd2 (series 1)\>\"", ",", "1.`", ",", 
          "6150.059`", ",", "570.251011713244`", ",", "6150.059`", ",", 
          "18.378`"}], "}"}], ",", 
        RowBox[{"{", 
         RowBox[{
         "1.`", ",", "10.`", ",", 
          "\"\<c:1/3 t:59/79 - r3002.nd2 (series 1)\>\"", ",", "1.`", ",", 
          "6190.695`", ",", "600.249400071196`", ",", "6190.695`", ",", 
          "18.5`"}], "}"}], ",", 
        RowBox[{"{", 
         RowBox[{
         "1.`", ",", "10.`", ",", 
          "\"\<c:1/3 t:60/79 - r3002.nd2 (series 1)\>\"", ",", "1.`", ",", 
          "6265.714`", ",", "630.247931094622`", ",", "6265.714`", ",", 
          "18.724`"}], "}"}], ",", 
        RowBox[{"{", 
         RowBox[{
         "1.`", ",", "10.`", ",", 
          "\"\<c:1/3 t:61/79 - r3002.nd2 (series 1)\>\"", ",", "1.`", ",", 
          "6273.529`", ",", "660.276848840467`", ",", "6273.529`", ",", 
          "18.747`"}], "}"}], ",", 
        RowBox[{"{", 
         RowBox[{
         "1.`", ",", "10.`", ",", 
          "\"\<c:1/3 t:62/79 - r3002.nd2 (series 1)\>\"", ",", "1.`", ",", 
          "6227.423`", ",", "690.244771634553`", ",", "6227.423`", ",", 
          "18.61`"}], "}"}], ",", 
        RowBox[{"{", 
         RowBox[{
         "1.`", ",", "10.`", ",", 
          "\"\<c:1/3 t:63/79 - r3002.nd2 (series 1)\>\"", ",", "1.`", ",", 
          "6216.483`", ",", "720.243170231653`", ",", "6216.483`", ",", 
          "18.577`"}], "}"}], ",", 
        RowBox[{"{", 
         RowBox[{
         "1.`", ",", "10.`", ",", 
          "\"\<c:1/3 t:64/79 - r3002.nd2 (series 1)\>\"", ",", "1.`", ",", 
          "6343.079`", ",", "750.241828903138`", ",", "6343.079`", ",", 
          "18.955`"}], "}"}], ",", 
        RowBox[{"{", 
         RowBox[{
         "1.`", ",", "10.`", ",", 
          "\"\<c:1/3 t:65/79 - r3002.nd2 (series 1)\>\"", ",", "1.`", ",", 
          "6354.019`", ",", "780.239968449769`", ",", "6354.019`", ",", 
          "18.988`"}], "}"}], ",", 
        RowBox[{"{", 
         RowBox[{
         "1.`", ",", "10.`", ",", 
          "\"\<c:1/3 t:66/79 - r3002.nd2 (series 1)\>\"", ",", "1.`", ",", 
          "6373.555`", ",", "810.268660251725`", ",", "6373.555`", ",", 
          "19.046`"}], "}"}], ",", 
        RowBox[{"{", 
         RowBox[{
         "1.`", ",", "10.`", ",", 
          "\"\<c:1/3 t:67/79 - r3002.nd2 (series 1)\>\"", ",", "1.`", ",", 
          "6407.158`", ",", "840.287691757928`", ",", "6407.158`", ",", 
          "19.147`"}], "}"}], ",", 
        RowBox[{"{", 
         RowBox[{
         "1.`", ",", "10.`", ",", 
          "\"\<c:1/3 t:68/79 - r3002.nd2 (series 1)\>\"", ",", "1.`", ",", 
          "6423.568`", ",", "870.266703550356`", ",", "6423.568`", ",", 
          "19.196`"}], "}"}], ",", 
        RowBox[{"{", 
         RowBox[{
         "1.`", ",", "10.`", ",", 
          "\"\<c:1/3 t:69/79 - r3002.nd2 (series 1)\>\"", ",", "1.`", ",", 
          "6396.999`", ",", "900.249657073835`", ",", "6396.999`", ",", 
          "19.116`"}], "}"}], ",", 
        RowBox[{"{", 
         RowBox[{
         "1.`", ",", "10.`", ",", 
          "\"\<c:1/3 t:70/79 - r3002.nd2 (series 1)\>\"", ",", "1.`", ",", 
          "6413.41`", ",", "930.279400436392`", ",", "6413.41`", ",", 
          "19.165`"}], "}"}], ",", 
        RowBox[{"{", 
         RowBox[{
         "1.`", ",", "10.`", ",", 
          "\"\<c:1/3 t:71/79 - r3002.nd2 (series 1)\>\"", ",", "1.`", ",", 
          "6390.748`", ",", "960.297910087302`", ",", "6390.748`", ",", 
          "19.098`"}], "}"}], ",", 
        RowBox[{"{", 
         RowBox[{
         "1.`", ",", "10.`", ",", 
          "\"\<c:1/3 t:72/79 - r3002.nd2 (series 1)\>\"", ",", "1.`", ",", 
          "6391.529`", ",", "990.237140055516`", ",", "6391.529`", ",", 
          "19.1`"}], "}"}], ",", 
        RowBox[{"{", 
         RowBox[{
         "1.`", ",", "10.`", ",", 
          "\"\<c:1/3 t:73/79 - r3002.nd2 (series 1)\>\"", ",", "1.`", ",", 
          "6424.35`", ",", "1020.24800788824`", ",", "6424.35`", ",", 
          "19.198`"}], "}"}], ",", 
        RowBox[{"{", 
         RowBox[{
         "1.`", ",", "10.`", ",", 
          "\"\<c:1/3 t:74/79 - r3002.nd2 (series 1)\>\"", ",", "1.`", ",", 
          "6399.343`", ",", "1050.24222652342`", ",", "6399.343`", ",", 
          "19.123`"}], "}"}], ",", 
        RowBox[{"{", 
         RowBox[{
         "1.`", ",", "10.`", ",", 
          "\"\<c:1/3 t:75/79 - r3002.nd2 (series 1)\>\"", ",", "1.`", ",", 
          "6459.516`", ",", "1080.24051180727`", ",", "6459.516`", ",", 
          "19.303`"}], "}"}], ",", 
        RowBox[{"{", 
         RowBox[{
         "1.`", ",", "10.`", ",", 
          "\"\<c:1/3 t:76/79 - r3002.nd2 (series 1)\>\"", ",", "1.`", ",", 
          "6504.059`", ",", "1110.2386923105`", ",", "6504.059`", ",", 
          "19.436`"}], "}"}], ",", 
        RowBox[{"{", 
         RowBox[{
         "1.`", ",", "10.`", ",", 
          "\"\<c:1/3 t:77/79 - r3002.nd2 (series 1)\>\"", ",", "1.`", ",", 
          "6429.039`", ",", "1140.23717111426`", ",", "6429.039`", ",", 
          "19.212`"}], "}"}], ",", 
        RowBox[{"{", 
         RowBox[{
         "1.`", ",", "10.`", ",", 
          "\"\<c:1/3 t:78/79 - r3002.nd2 (series 1)\>\"", ",", "1.`", ",", 
          "6352.456`", ",", "1170.27152004603`", ",", "6352.456`", ",", 
          "18.983`"}], "}"}], ",", 
        RowBox[{"{", 
         RowBox[{
         "1.`", ",", "10.`", ",", 
          "\"\<c:1/3 t:79/79 - r3002.nd2 (series 1)\>\"", ",", "1.`", ",", 
          "6405.595`", ",", "1200.24185757275`", ",", "6405.595`", ",", 
          "19.142`"}], "}"}], ",", 
        RowBox[{"{", 
         RowBox[{
         "1.`", ",", "11.`", ",", 
          "\"\<c:1/3 t:1/79 - r3002.nd2 (series 1)\>\"", ",", "0.`", ",", 
          "0.`", ",", "0.00735443940479308`", ",", "\"\<NaN\>\"", ",", 
          "0.`"}], "}"}], ",", 
        RowBox[{"{", 
         RowBox[{
         "1.`", ",", "11.`", ",", 
          "\"\<c:1/3 t:2/79 - r3002.nd2 (series 1)\>\"", ",", "0.`", ",", 
          "0.`", ",", "2.33612975868722`", ",", "\"\<NaN\>\"", ",", "0.`"}], 
         "}"}], ",", 
        RowBox[{"{", 
         RowBox[{
         "1.`", ",", "11.`", ",", 
          "\"\<c:1/3 t:3/79 - r3002.nd2 (series 1)\>\"", ",", "0.`", ",", 
          "0.`", ",", "11.1256073948498`", ",", "\"\<NaN\>\"", ",", "0.`"}], 
         "}"}], ",", 
        RowBox[{"{", 
         RowBox[{
         "1.`", ",", "11.`", ",", 
          "\"\<c:1/3 t:4/79 - r3002.nd2 (series 1)\>\"", ",", "0.`", ",", 
          "0.`", ",", "20.2271135395341`", ",", "\"\<NaN\>\"", ",", "0.`"}], 
         "}"}], ",", 
        RowBox[{"{", 
         RowBox[{
         "1.`", ",", "11.`", ",", 
          "\"\<c:1/3 t:5/79 - r3002.nd2 (series 1)\>\"", ",", "0.`", ",", 
          "0.`", ",", "22.5883875763625`", ",", "\"\<NaN\>\"", ",", "0.`"}], 
         "}"}], ",", 
        RowBox[{"{", 
         RowBox[{
         "1.`", ",", "11.`", ",", 
          "\"\<c:1/3 t:6/79 - r3002.nd2 (series 1)\>\"", ",", "0.`", ",", 
          "0.`", ",", "29.3001749870558`", ",", "\"\<NaN\>\"", ",", "0.`"}], 
         "}"}], ",", 
        RowBox[{"{", 
         RowBox[{
         "1.`", ",", "11.`", ",", 
          "\"\<c:1/3 t:7/79 - r3002.nd2 (series 1)\>\"", ",", "0.`", ",", 
          "0.`", ",", "31.7015004790215`", ",", "\"\<NaN\>\"", ",", "0.`"}], 
         "}"}], ",", 
        RowBox[{"{", 
         RowBox[{
         "1.`", ",", "11.`", ",", 
          "\"\<c:1/3 t:8/79 - r3002.nd2 (series 1)\>\"", ",", "0.`", ",", 
          "0.`", ",", "34.0636387000242`", ",", "\"\<NaN\>\"", ",", "0.`"}], 
         "}"}], ",", 
        RowBox[{"{", 
         RowBox[{
         "1.`", ",", "11.`", ",", 
          "\"\<c:1/3 t:9/79 - r3002.nd2 (series 1)\>\"", ",", "0.`", ",", 
          "0.`", ",", "36.4685922637768`", ",", "\"\<NaN\>\"", ",", "0.`"}], 
         "}"}], ",", 
        RowBox[{"{", 
         RowBox[{
         "1.`", ",", "11.`", ",", 
          "\"\<c:1/3 t:10/79 - r3002.nd2 (series 1)\>\"", ",", "0.`", ",", 
          "0.`", ",", "38.9064462610213`", ",", "\"\<NaN\>\"", ",", "0.`"}], 
         "}"}], ",", 
        RowBox[{"{", 
         RowBox[{
         "1.`", ",", "11.`", ",", 
          "\"\<c:1/3 t:11/79 - r3002.nd2 (series 1)\>\"", ",", "0.`", ",", 
          "0.`", ",", "41.3027354569099`", ",", "\"\<NaN\>\"", ",", "0.`"}], 
         "}"}], ",", 
        RowBox[{"{", 
         RowBox[{
         "1.`", ",", "11.`", ",", 
          "\"\<c:1/3 t:12/79 - r3002.nd2 (series 1)\>\"", ",", "0.`", ",", 
          "0.`", ",", "43.698833180713`", ",", "\"\<NaN\>\"", ",", "0.`"}], 
         "}"}], ",", 
        RowBox[{"{", 
         RowBox[{
         "1.`", ",", "11.`", ",", 
          "\"\<c:1/3 t:13/79 - r3002.nd2 (series 1)\>\"", ",", "0.`", ",", 
          "0.`", ",", "46.098373647707`", ",", "\"\<NaN\>\"", ",", "0.`"}], 
         "}"}], ",", 
        RowBox[{"{", 
         RowBox[{
         "1.`", ",", "11.`", ",", 
          "\"\<c:1/3 t:14/79 - r3002.nd2 (series 1)\>\"", ",", "0.`", ",", 
          "0.`", ",", "48.5311739423214`", ",", "\"\<NaN\>\"", ",", "0.`"}], 
         "}"}], ",", 
        RowBox[{"{", 
         RowBox[{
         "1.`", ",", "11.`", ",", 
          "\"\<c:1/3 t:15/79 - r3002.nd2 (series 1)\>\"", ",", "0.`", ",", 
          "0.`", ",", "50.902607262765`", ",", "\"\<NaN\>\"", ",", "0.`"}], 
         "}"}], ",", 
        RowBox[{"{", 
         RowBox[{
         "1.`", ",", "11.`", ",", 
          "\"\<c:1/3 t:16/79 - r3002.nd2 (series 1)\>\"", ",", "0.`", ",", 
          "0.`", ",", "53.3093683776171`", ",", "\"\<NaN\>\"", ",", "0.`"}], 
         "}"}], ",", 
        RowBox[{"{", 
         RowBox[{
         "1.`", ",", "11.`", ",", 
          "\"\<c:1/3 t:17/79 - r3002.nd2 (series 1)\>\"", ",", "0.`", ",", 
          "0.`", ",", "55.7056725909244`", ",", "\"\<NaN\>\"", ",", "0.`"}], 
         "}"}], ",", 
        RowBox[{"{", 
         RowBox[{
         "1.`", ",", "11.`", ",", 
          "\"\<c:1/3 t:18/79 - r3002.nd2 (series 1)\>\"", ",", "0.`", ",", 
          "0.`", ",", "58.0892232615714`", ",", "\"\<NaN\>\"", ",", "0.`"}], 
         "}"}], ",", 
        RowBox[{"{", 
         RowBox[{
         "1.`", ",", "11.`", ",", 
          "\"\<c:1/3 t:19/79 - r3002.nd2 (series 1)\>\"", ",", "0.`", ",", 
          "0.`", ",", "60.5273274353556`", ",", "\"\<NaN\>\"", ",", "0.`"}], 
         "}"}], ",", 
        RowBox[{"{", 
         RowBox[{
         "1.`", ",", "11.`", ",", 
          "\"\<c:1/3 t:20/79 - r3002.nd2 (series 1)\>\"", ",", "0.`", ",", 
          "0.`", ",", "62.9224418595521`", ",", "\"\<NaN\>\"", ",", "0.`"}], 
         "}"}], ",", 
        RowBox[{"{", 
         RowBox[{
         "1.`", ",", "11.`", ",", 
          "\"\<c:1/3 t:21/79 - r3002.nd2 (series 1)\>\"", ",", "0.`", ",", 
          "0.`", ",", "65.3347481561848`", ",", "\"\<NaN\>\"", ",", "0.`"}], 
         "}"}], ",", 
        RowBox[{"{", 
         RowBox[{
         "1.`", ",", "11.`", ",", 
          "\"\<c:1/3 t:22/79 - r3002.nd2 (series 1)\>\"", ",", "0.`", ",", 
          "0.`", ",", "67.7057019431511`", ",", "\"\<NaN\>\"", ",", "0.`"}], 
         "}"}], ",", 
        RowBox[{"{", 
         RowBox[{
         "1.`", ",", "11.`", ",", 
          "\"\<c:1/3 t:23/79 - r3002.nd2 (series 1)\>\"", ",", "0.`", ",", 
          "0.`", ",", "70.0975729462569`", ",", "\"\<NaN\>\"", ",", "0.`"}], 
         "}"}], ",", 
        RowBox[{"{", 
         RowBox[{
         "1.`", ",", "11.`", ",", 
          "\"\<c:1/3 t:24/79 - r3002.nd2 (series 1)\>\"", ",", "0.`", ",", 
          "0.`", ",", "72.5457503948044`", ",", "\"\<NaN\>\"", ",", "0.`"}], 
         "}"}], ",", 
        RowBox[{"{", 
         RowBox[{
         "1.`", ",", "11.`", ",", 
          "\"\<c:1/3 t:25/79 - r3002.nd2 (series 1)\>\"", ",", "0.`", ",", 
          "0.`", ",", "74.9385968475025`", ",", "\"\<NaN\>\"", ",", "0.`"}], 
         "}"}], ",", 
        RowBox[{"{", 
         RowBox[{
         "1.`", ",", "11.`", ",", 
          "\"\<c:1/3 t:26/79 - r3002.nd2 (series 1)\>\"", ",", "0.`", ",", 
          "0.`", ",", "77.3592664810195`", ",", "\"\<NaN\>\"", ",", "0.`"}], 
         "}"}], ",", 
        RowBox[{"{", 
         RowBox[{
         "1.`", ",", "11.`", ",", 
          "\"\<c:1/3 t:27/79 - r3002.nd2 (series 1)\>\"", ",", "0.`", ",", 
          "0.`", ",", "79.7168612503162`", ",", "\"\<NaN\>\"", ",", "0.`"}], 
         "}"}], ",", 
        RowBox[{"{", 
         RowBox[{
         "1.`", ",", "11.`", ",", 
          "\"\<c:1/3 t:28/79 - r3002.nd2 (series 1)\>\"", ",", "0.`", ",", 
          "0.`", ",", "82.1337741400734`", ",", "\"\<NaN\>\"", ",", "0.`"}], 
         "}"}], ",", 
        RowBox[{"{", 
         RowBox[{
         "1.`", ",", "11.`", ",", 
          "\"\<c:1/3 t:29/79 - r3002.nd2 (series 1)\>\"", ",", "0.`", ",", 
          "0.`", ",", "84.537422212332`", ",", "\"\<NaN\>\"", ",", "0.`"}], 
         "}"}], ",", 
        RowBox[{"{", 
         RowBox[{
         "1.`", ",", "11.`", ",", 
          "\"\<c:1/3 t:30/79 - r3002.nd2 (series 1)\>\"", ",", "0.`", ",", 
          "0.`", ",", "86.949676289305`", ",", "\"\<NaN\>\"", ",", "0.`"}], 
         "}"}], ",", 
        RowBox[{"{", 
         RowBox[{
         "1.`", ",", "11.`", ",", 
          "\"\<c:1/3 t:31/79 - r3002.nd2 (series 1)\>\"", ",", "0.`", ",", 
          "0.`", ",", "89.3249912711251`", ",", "\"\<NaN\>\"", ",", "0.`"}], 
         "}"}], ",", 
        RowBox[{"{", 
         RowBox[{
         "1.`", ",", "11.`", ",", 
          "\"\<c:1/3 t:32/79 - r3002.nd2 (series 1)\>\"", ",", "0.`", ",", 
          "0.`", ",", "93.8888516487246`", ",", "\"\<NaN\>\"", ",", "0.`"}], 
         "}"}], ",", 
        RowBox[{"{", 
         RowBox[{
         "1.`", ",", "11.`", ",", 
          "\"\<c:1/3 t:33/79 - r3002.nd2 (series 1)\>\"", ",", "0.`", ",", 
          "0.`", ",", "96.3127237467365`", ",", "\"\<NaN\>\"", ",", "0.`"}], 
         "}"}], ",", 
        RowBox[{"{", 
         RowBox[{
         "1.`", ",", "11.`", ",", 
          "\"\<c:1/3 t:34/79 - r3002.nd2 (series 1)\>\"", ",", "0.`", ",", 
          "0.`", ",", "98.6901189823243`", ",", "\"\<NaN\>\"", ",", "0.`"}], 
         "}"}], ",", 
        RowBox[{"{", 
         RowBox[{
         "1.`", ",", "11.`", ",", 
          "\"\<c:1/3 t:35/79 - r3002.nd2 (series 1)\>\"", ",", "0.`", ",", 
          "0.`", ",", "101.050537367603`", ",", "\"\<NaN\>\"", ",", "0.`"}], 
         "}"}], ",", 
        RowBox[{"{", 
         RowBox[{
         "1.`", ",", "11.`", ",", 
          "\"\<c:1/3 t:36/79 - r3002.nd2 (series 1)\>\"", ",", "0.`", ",", 
          "0.`", ",", "103.510071397585`", ",", "\"\<NaN\>\"", ",", "0.`"}], 
         "}"}], ",", 
        RowBox[{"{", 
         RowBox[{
         "1.`", ",", "11.`", ",", 
          "\"\<c:1/3 t:37/79 - r3002.nd2 (series 1)\>\"", ",", "0.`", ",", 
          "0.`", ",", "105.904314470204`", ",", "\"\<NaN\>\"", ",", "0.`"}], 
         "}"}], ",", 
        RowBox[{"{", 
         RowBox[{
         "1.`", ",", "11.`", ",", 
          "\"\<c:1/3 t:38/79 - r3002.nd2 (series 1)\>\"", ",", "0.`", ",", 
          "0.`", ",", "108.304174739951`", ",", "\"\<NaN\>\"", ",", "0.`"}], 
         "}"}], ",", 
        RowBox[{"{", 
         RowBox[{
         "1.`", ",", "11.`", ",", 
          "\"\<c:1/3 t:39/79 - r3002.nd2 (series 1)\>\"", ",", "0.`", ",", 
          "0.`", ",", "110.656983048406`", ",", "\"\<NaN\>\"", ",", "0.`"}], 
         "}"}], ",", 
        RowBox[{"{", 
         RowBox[{
         "1.`", ",", "11.`", ",", 
          "\"\<c:1/3 t:40/79 - r3002.nd2 (series 1)\>\"", ",", "0.`", ",", 
          "0.`", ",", "113.114584268366`", ",", "\"\<NaN\>\"", ",", "0.`"}], 
         "}"}], ",", 
        RowBox[{"{", 
         RowBox[{
         "1.`", ",", "11.`", ",", 
          "\"\<c:1/3 t:41/79 - r3002.nd2 (series 1)\>\"", ",", "0.`", ",", 
          "0.`", ",", "115.510188806494`", ",", "\"\<NaN\>\"", ",", "0.`"}], 
         "}"}], ",", 
        RowBox[{"{", 
         RowBox[{
         "1.`", ",", "11.`", ",", 
          "\"\<c:1/3 t:42/79 - r3002.nd2 (series 1)\>\"", ",", "1.`", ",", 
          "6743.184`", ",", "117.902865630623`", ",", "6743.184`", ",", 
          "15.62`"}], "}"}], ",", 
        RowBox[{"{", 
         RowBox[{
         "1.`", ",", "11.`", ",", 
          "\"\<c:1/3 t:43/79 - r3002.nd2 (series 1)\>\"", ",", "1.`", ",", 
          "6847.899`", ",", "120.287366494296`", ",", "6847.899`", ",", 
          "15.863`"}], "}"}], ",", 
        RowBox[{"{", 
         RowBox[{
         "1.`", ",", "11.`", ",", 
          "\"\<c:1/3 t:44/79 - r3002.nd2 (series 1)\>\"", ",", "1.`", ",", 
          "7031.542`", ",", "150.24270332646`", ",", "7031.542`", ",", 
          "16.288`"}], "}"}], ",", 
        RowBox[{"{", 
         RowBox[{
         "1.`", ",", "11.`", ",", 
          "\"\<c:1/3 t:45/79 - r3002.nd2 (series 1)\>\"", ",", "1.`", ",", 
          "6588.456`", ",", "180.241336058767`", ",", "6588.456`", ",", 
          "15.262`"}], "}"}], ",", 
        RowBox[{"{", 
         RowBox[{
         "1.`", ",", "11.`", ",", 
          "\"\<c:1/3 t:46/79 - r3002.nd2 (series 1)\>\"", ",", "1.`", ",", 
          "6281.344`", ",", "210.239384135667`", ",", "6281.344`", ",", 
          "14.551`"}], "}"}], ",", 
        RowBox[{"{", 
         RowBox[{
         "1.`", ",", "11.`", ",", 
          "\"\<c:1/3 t:47/79 - r3002.nd2 (series 1)\>\"", ",", "1.`", ",", 
          "6128.178`", ",", "240.23870528009`", ",", "6128.178`", ",", 
          "14.196`"}], "}"}], ",", 
        RowBox[{"{", 
         RowBox[{
         "1.`", ",", "11.`", ",", 
          "\"\<c:1/3 t:48/79 - r3002.nd2 (series 1)\>\"", ",", "1.`", ",", 
          "6153.966`", ",", "270.250758123655`", ",", "6153.966`", ",", 
          "14.255`"}], "}"}], ",", 
        RowBox[{"{", 
         RowBox[{
         "1.`", ",", "11.`", ",", 
          "\"\<c:1/3 t:49/79 - r3002.nd2 (series 1)\>\"", ",", "1.`", ",", 
          "6160.218`", ",", "300.296312780062`", ",", "6160.218`", ",", 
          "14.27`"}], "}"}], ",", 
        RowBox[{"{", 
         RowBox[{
         "1.`", ",", "11.`", ",", 
          "\"\<c:1/3 t:50/79 - r3002.nd2 (series 1)\>\"", ",", "1.`", ",", 
          "6074.258`", ",", "330.241702278995`", ",", "6074.258`", ",", 
          "14.071`"}], "}"}], ",", 
        RowBox[{"{", 
         RowBox[{
         "1.`", ",", "11.`", ",", 
          "\"\<c:1/3 t:51/79 - r3002.nd2 (series 1)\>\"", ",", "1.`", ",", 
          "6028.152`", ",", "360.261822548039`", ",", "6028.152`", ",", 
          "13.964`"}], "}"}], ",", 
        RowBox[{"{", 
         RowBox[{
         "1.`", ",", "11.`", ",", 
          "\"\<c:1/3 t:52/79 - r3002.nd2 (series 1)\>\"", ",", "1.`", ",", 
          "6112.549`", ",", "390.275683625313`", ",", "6112.549`", ",", 
          "14.16`"}], "}"}], ",", 
        RowBox[{"{", 
         RowBox[{
         "1.`", ",", "11.`", ",", 
          "\"\<c:1/3 t:53/79 - r3002.nd2 (series 1)\>\"", ",", "1.`", ",", 
          "6404.813`", ",", "420.243146340306`", ",", "6404.813`", ",", 
          "14.837`"}], "}"}], ",", 
        RowBox[{"{", 
         RowBox[{
         "1.`", ",", "11.`", ",", 
          "\"\<c:1/3 t:54/79 - r3002.nd2 (series 1)\>\"", ",", "1.`", ",", 
          "6161.`", ",", "450.241703644215`", ",", "6161.`", ",", "14.272`"}],
          "}"}], ",", 
        RowBox[{"{", 
         RowBox[{
         "1.`", ",", "11.`", ",", 
          "\"\<c:1/3 t:55/79 - r3002.nd2 (series 1)\>\"", ",", "1.`", ",", 
          "6099.264`", ",", "480.232186355241`", ",", "6099.264`", ",", 
          "14.129`"}], "}"}], ",", 
        RowBox[{"{", 
         RowBox[{
         "1.`", ",", "11.`", ",", 
          "\"\<c:1/3 t:56/79 - r3002.nd2 (series 1)\>\"", ",", "1.`", ",", 
          "6160.218`", ",", "510.238315168513`", ",", "6160.218`", ",", 
          "14.27`"}], "}"}], ",", 
        RowBox[{"{", 
         RowBox[{
         "1.`", ",", "11.`", ",", 
          "\"\<c:1/3 t:57/79 - r3002.nd2 (series 1)\>\"", ",", "1.`", ",", 
          "6180.536`", ",", "540.268023376659`", ",", "6180.536`", ",", 
          "14.317`"}], "}"}], ",", 
        RowBox[{"{", 
         RowBox[{
         "1.`", ",", "11.`", ",", 
          "\"\<c:1/3 t:58/79 - r3002.nd2 (series 1)\>\"", ",", "1.`", ",", 
          "6252.43`", ",", "570.251011713244`", ",", "6252.43`", ",", 
          "14.484`"}], "}"}], ",", 
        RowBox[{"{", 
         RowBox[{
         "1.`", ",", "11.`", ",", 
          "\"\<c:1/3 t:59/79 - r3002.nd2 (series 1)\>\"", ",", "1.`", ",", 
          "6344.642`", ",", "600.249400071196`", ",", "6344.642`", ",", 
          "14.697`"}], "}"}], ",", 
        RowBox[{"{", 
         RowBox[{
         "1.`", ",", "11.`", ",", 
          "\"\<c:1/3 t:60/79 - r3002.nd2 (series 1)\>\"", ",", "1.`", ",", 
          "6514.999`", ",", "630.247931094622`", ",", "6514.999`", ",", 
          "15.092`"}], "}"}], ",", 
        RowBox[{"{", 
         RowBox[{
         "1.`", ",", "11.`", ",", 
          "\"\<c:1/3 t:61/79 - r3002.nd2 (series 1)\>\"", ",", "1.`", ",", 
          "6537.661`", ",", "660.276848840467`", ",", "6537.661`", ",", 
          "15.144`"}], "}"}], ",", 
        RowBox[{"{", 
         RowBox[{
         "1.`", ",", "11.`", ",", 
          "\"\<c:1/3 t:62/79 - r3002.nd2 (series 1)\>\"", ",", "1.`", ",", 
          "6467.33`", ",", "690.244771634553`", ",", "6467.33`", ",", 
          "14.981`"}], "}"}], ",", 
        RowBox[{"{", 
         RowBox[{
         "1.`", ",", "11.`", ",", 
          "\"\<c:1/3 t:63/79 - r3002.nd2 (series 1)\>\"", ",", "1.`", ",", 
          "6461.079`", ",", "720.243170231653`", ",", "6461.079`", ",", 
          "14.967`"}], "}"}], ",", 
        RowBox[{"{", 
         RowBox[{
         "1.`", ",", "11.`", ",", 
          "\"\<c:1/3 t:64/79 - r3002.nd2 (series 1)\>\"", ",", "1.`", ",", 
          "6577.515`", ",", "750.241828903138`", ",", "6577.515`", ",", 
          "15.237`"}], "}"}], ",", 
        RowBox[{"{", 
         RowBox[{
         "1.`", ",", "11.`", ",", 
          "\"\<c:1/3 t:65/79 - r3002.nd2 (series 1)\>\"", ",", "1.`", ",", 
          "6550.946`", ",", "780.239968449769`", ",", "6550.946`", ",", 
          "15.175`"}], "}"}], ",", 
        RowBox[{"{", 
         RowBox[{
         "1.`", ",", "11.`", ",", 
          "\"\<c:1/3 t:66/79 - r3002.nd2 (series 1)\>\"", ",", "1.`", ",", 
          "6541.568`", ",", "810.268660251725`", ",", "6541.568`", ",", 
          "15.153`"}], "}"}], ",", 
        RowBox[{"{", 
         RowBox[{
         "1.`", ",", "11.`", ",", 
          "\"\<c:1/3 t:67/79 - r3002.nd2 (series 1)\>\"", ",", "1.`", ",", 
          "6653.316`", ",", "840.287691757928`", ",", "6653.316`", ",", 
          "15.412`"}], "}"}], ",", 
        RowBox[{"{", 
         RowBox[{
         "1.`", ",", "11.`", ",", 
          "\"\<c:1/3 t:68/79 - r3002.nd2 (series 1)\>\"", ",", "1.`", ",", 
          "6640.813`", ",", "870.266703550356`", ",", "6640.813`", ",", 
          "15.383`"}], "}"}], ",", 
        RowBox[{"{", 
         RowBox[{
         "1.`", ",", "11.`", ",", 
          "\"\<c:1/3 t:69/79 - r3002.nd2 (series 1)\>\"", ",", "1.`", ",", 
          "6603.303`", ",", "900.249657073835`", ",", "6603.303`", ",", 
          "15.296`"}], "}"}], ",", 
        RowBox[{"{", 
         RowBox[{
         "1.`", ",", "11.`", ",", 
          "\"\<c:1/3 t:70/79 - r3002.nd2 (series 1)\>\"", ",", "1.`", ",", 
          "6597.052`", ",", "930.279400436392`", ",", "6597.052`", ",", 
          "15.282`"}], "}"}], ",", 
        RowBox[{"{", 
         RowBox[{
         "1.`", ",", "11.`", ",", 
          "\"\<c:1/3 t:71/79 - r3002.nd2 (series 1)\>\"", ",", "1.`", ",", 
          "6617.37`", ",", "960.297910087302`", ",", "6617.37`", ",", 
          "15.329`"}], "}"}], ",", 
        RowBox[{"{", 
         RowBox[{
         "1.`", ",", "11.`", ",", 
          "\"\<c:1/3 t:72/79 - r3002.nd2 (series 1)\>\"", ",", "1.`", ",", 
          "6645.502`", ",", "990.237140055516`", ",", "6645.502`", ",", 
          "15.394`"}], "}"}], ",", 
        RowBox[{"{", 
         RowBox[{
         "1.`", ",", "11.`", ",", 
          "\"\<c:1/3 t:73/79 - r3002.nd2 (series 1)\>\"", ",", "1.`", ",", 
          "6705.674`", ",", "1020.24800788824`", ",", "6705.674`", ",", 
          "15.533`"}], "}"}], ",", 
        RowBox[{"{", 
         RowBox[{
         "1.`", ",", "11.`", ",", 
          "\"\<c:1/3 t:74/79 - r3002.nd2 (series 1)\>\"", ",", "1.`", ",", 
          "6672.072`", ",", "1050.24222652342`", ",", "6672.072`", ",", 
          "15.456`"}], "}"}], ",", 
        RowBox[{"{", 
         RowBox[{
         "1.`", ",", "11.`", ",", 
          "\"\<c:1/3 t:75/79 - r3002.nd2 (series 1)\>\"", ",", "1.`", ",", 
          "6743.184`", ",", "1080.24051180727`", ",", "6743.184`", ",", 
          "15.62`"}], "}"}], ",", 
        RowBox[{"{", 
         RowBox[{
         "1.`", ",", "11.`", ",", 
          "\"\<c:1/3 t:76/79 - r3002.nd2 (series 1)\>\"", ",", "1.`", ",", 
          "6841.647`", ",", "1110.2386923105`", ",", "6841.647`", ",", 
          "15.848`"}], "}"}], ",", 
        RowBox[{"{", 
         RowBox[{
         "1.`", ",", "11.`", ",", 
          "\"\<c:1/3 t:77/79 - r3002.nd2 (series 1)\>\"", ",", "1.`", ",", 
          "6791.634`", ",", "1140.23717111426`", ",", "6791.634`", ",", 
          "15.733`"}], "}"}], ",", 
        RowBox[{"{", 
         RowBox[{
         "1.`", ",", "11.`", ",", 
          "\"\<c:1/3 t:78/79 - r3002.nd2 (series 1)\>\"", ",", "1.`", ",", 
          "6744.747`", ",", "1170.27152004603`", ",", "6744.747`", ",", 
          "15.624`"}], "}"}], ",", 
        RowBox[{"{", 
         RowBox[{
         "1.`", ",", "11.`", ",", 
          "\"\<c:1/3 t:79/79 - r3002.nd2 (series 1)\>\"", ",", "1.`", ",", 
          "6783.82`", ",", "1200.24185757275`", ",", "6783.82`", ",", 
          "15.714`"}], "}"}], ",", 
        RowBox[{"{", 
         RowBox[{
         "1.`", ",", "12.`", ",", 
          "\"\<c:1/3 t:1/79 - r3002.nd2 (series 1)\>\"", ",", "0.`", ",", 
          "0.`", ",", "0.00735443940479308`", ",", "\"\<NaN\>\"", ",", 
          "0.`"}], "}"}], ",", 
        RowBox[{"{", 
         RowBox[{
         "1.`", ",", "12.`", ",", 
          "\"\<c:1/3 t:2/79 - r3002.nd2 (series 1)\>\"", ",", "0.`", ",", 
          "0.`", ",", "2.33612975868722`", ",", "\"\<NaN\>\"", ",", "0.`"}], 
         "}"}], ",", 
        RowBox[{"{", 
         RowBox[{
         "1.`", ",", "12.`", ",", 
          "\"\<c:1/3 t:3/79 - r3002.nd2 (series 1)\>\"", ",", "0.`", ",", 
          "0.`", ",", "11.1256073948498`", ",", "\"\<NaN\>\"", ",", "0.`"}], 
         "}"}], ",", 
        RowBox[{"{", 
         RowBox[{
         "1.`", ",", "12.`", ",", 
          "\"\<c:1/3 t:4/79 - r3002.nd2 (series 1)\>\"", ",", "0.`", ",", 
          "0.`", ",", "20.2271135395341`", ",", "\"\<NaN\>\"", ",", "0.`"}], 
         "}"}], ",", 
        RowBox[{"{", 
         RowBox[{
         "1.`", ",", "12.`", ",", 
          "\"\<c:1/3 t:5/79 - r3002.nd2 (series 1)\>\"", ",", "0.`", ",", 
          "0.`", ",", "22.5883875763625`", ",", "\"\<NaN\>\"", ",", "0.`"}], 
         "}"}], ",", 
        RowBox[{"{", 
         RowBox[{
         "1.`", ",", "12.`", ",", 
          "\"\<c:1/3 t:6/79 - r3002.nd2 (series 1)\>\"", ",", "0.`", ",", 
          "0.`", ",", "29.3001749870558`", ",", "\"\<NaN\>\"", ",", "0.`"}], 
         "}"}], ",", 
        RowBox[{"{", 
         RowBox[{
         "1.`", ",", "12.`", ",", 
          "\"\<c:1/3 t:7/79 - r3002.nd2 (series 1)\>\"", ",", "0.`", ",", 
          "0.`", ",", "31.7015004790215`", ",", "\"\<NaN\>\"", ",", "0.`"}], 
         "}"}], ",", 
        RowBox[{"{", 
         RowBox[{
         "1.`", ",", "12.`", ",", 
          "\"\<c:1/3 t:8/79 - r3002.nd2 (series 1)\>\"", ",", "0.`", ",", 
          "0.`", ",", "34.0636387000242`", ",", "\"\<NaN\>\"", ",", "0.`"}], 
         "}"}], ",", 
        RowBox[{"{", 
         RowBox[{
         "1.`", ",", "12.`", ",", 
          "\"\<c:1/3 t:9/79 - r3002.nd2 (series 1)\>\"", ",", "0.`", ",", 
          "0.`", ",", "36.4685922637768`", ",", "\"\<NaN\>\"", ",", "0.`"}], 
         "}"}], ",", 
        RowBox[{"{", 
         RowBox[{
         "1.`", ",", "12.`", ",", 
          "\"\<c:1/3 t:10/79 - r3002.nd2 (series 1)\>\"", ",", "0.`", ",", 
          "0.`", ",", "38.9064462610213`", ",", "\"\<NaN\>\"", ",", "0.`"}], 
         "}"}], ",", 
        RowBox[{"{", 
         RowBox[{
         "1.`", ",", "12.`", ",", 
          "\"\<c:1/3 t:11/79 - r3002.nd2 (series 1)\>\"", ",", "0.`", ",", 
          "0.`", ",", "41.3027354569099`", ",", "\"\<NaN\>\"", ",", "0.`"}], 
         "}"}], ",", 
        RowBox[{"{", 
         RowBox[{
         "1.`", ",", "12.`", ",", 
          "\"\<c:1/3 t:12/79 - r3002.nd2 (series 1)\>\"", ",", "0.`", ",", 
          "0.`", ",", "43.698833180713`", ",", "\"\<NaN\>\"", ",", "0.`"}], 
         "}"}], ",", 
        RowBox[{"{", 
         RowBox[{
         "1.`", ",", "12.`", ",", 
          "\"\<c:1/3 t:13/79 - r3002.nd2 (series 1)\>\"", ",", "0.`", ",", 
          "0.`", ",", "46.098373647707`", ",", "\"\<NaN\>\"", ",", "0.`"}], 
         "}"}], ",", 
        RowBox[{"{", 
         RowBox[{
         "1.`", ",", "12.`", ",", 
          "\"\<c:1/3 t:14/79 - r3002.nd2 (series 1)\>\"", ",", "0.`", ",", 
          "0.`", ",", "48.5311739423214`", ",", "\"\<NaN\>\"", ",", "0.`"}], 
         "}"}], ",", 
        RowBox[{"{", 
         RowBox[{
         "1.`", ",", "12.`", ",", 
          "\"\<c:1/3 t:15/79 - r3002.nd2 (series 1)\>\"", ",", "0.`", ",", 
          "0.`", ",", "50.902607262765`", ",", "\"\<NaN\>\"", ",", "0.`"}], 
         "}"}], ",", 
        RowBox[{"{", 
         RowBox[{
         "1.`", ",", "12.`", ",", 
          "\"\<c:1/3 t:16/79 - r3002.nd2 (series 1)\>\"", ",", "0.`", ",", 
          "0.`", ",", "53.3093683776171`", ",", "\"\<NaN\>\"", ",", "0.`"}], 
         "}"}], ",", 
        RowBox[{"{", 
         RowBox[{
         "1.`", ",", "12.`", ",", 
          "\"\<c:1/3 t:17/79 - r3002.nd2 (series 1)\>\"", ",", "0.`", ",", 
          "0.`", ",", "55.7056725909244`", ",", "\"\<NaN\>\"", ",", "0.`"}], 
         "}"}], ",", 
        RowBox[{"{", 
         RowBox[{
         "1.`", ",", "12.`", ",", 
          "\"\<c:1/3 t:18/79 - r3002.nd2 (series 1)\>\"", ",", "0.`", ",", 
          "0.`", ",", "58.0892232615714`", ",", "\"\<NaN\>\"", ",", "0.`"}], 
         "}"}], ",", 
        RowBox[{"{", 
         RowBox[{
         "1.`", ",", "12.`", ",", 
          "\"\<c:1/3 t:19/79 - r3002.nd2 (series 1)\>\"", ",", "0.`", ",", 
          "0.`", ",", "60.5273274353556`", ",", "\"\<NaN\>\"", ",", "0.`"}], 
         "}"}], ",", 
        RowBox[{"{", 
         RowBox[{
         "1.`", ",", "12.`", ",", 
          "\"\<c:1/3 t:20/79 - r3002.nd2 (series 1)\>\"", ",", "0.`", ",", 
          "0.`", ",", "62.9224418595521`", ",", "\"\<NaN\>\"", ",", "0.`"}], 
         "}"}], ",", 
        RowBox[{"{", 
         RowBox[{
         "1.`", ",", "12.`", ",", 
          "\"\<c:1/3 t:21/79 - r3002.nd2 (series 1)\>\"", ",", "0.`", ",", 
          "0.`", ",", "65.3347481561848`", ",", "\"\<NaN\>\"", ",", "0.`"}], 
         "}"}], ",", 
        RowBox[{"{", 
         RowBox[{
         "1.`", ",", "12.`", ",", 
          "\"\<c:1/3 t:22/79 - r3002.nd2 (series 1)\>\"", ",", "0.`", ",", 
          "0.`", ",", "67.7057019431511`", ",", "\"\<NaN\>\"", ",", "0.`"}], 
         "}"}], ",", 
        RowBox[{"{", 
         RowBox[{
         "1.`", ",", "12.`", ",", 
          "\"\<c:1/3 t:23/79 - r3002.nd2 (series 1)\>\"", ",", "0.`", ",", 
          "0.`", ",", "70.0975729462569`", ",", "\"\<NaN\>\"", ",", "0.`"}], 
         "}"}], ",", 
        RowBox[{"{", 
         RowBox[{
         "1.`", ",", "12.`", ",", 
          "\"\<c:1/3 t:24/79 - r3002.nd2 (series 1)\>\"", ",", "0.`", ",", 
          "0.`", ",", "72.5457503948044`", ",", "\"\<NaN\>\"", ",", "0.`"}], 
         "}"}], ",", 
        RowBox[{"{", 
         RowBox[{
         "1.`", ",", "12.`", ",", 
          "\"\<c:1/3 t:25/79 - r3002.nd2 (series 1)\>\"", ",", "0.`", ",", 
          "0.`", ",", "74.9385968475025`", ",", "\"\<NaN\>\"", ",", "0.`"}], 
         "}"}], ",", 
        RowBox[{"{", 
         RowBox[{
         "1.`", ",", "12.`", ",", 
          "\"\<c:1/3 t:26/79 - r3002.nd2 (series 1)\>\"", ",", "0.`", ",", 
          "0.`", ",", "77.3592664810195`", ",", "\"\<NaN\>\"", ",", "0.`"}], 
         "}"}], ",", 
        RowBox[{"{", 
         RowBox[{
         "1.`", ",", "12.`", ",", 
          "\"\<c:1/3 t:27/79 - r3002.nd2 (series 1)\>\"", ",", "2.`", ",", 
          "10025.299`", ",", "79.7168612503162`", ",", "5012.65`", ",", 
          "21.644`"}], "}"}], ",", 
        RowBox[{"{", 
         RowBox[{
         "1.`", ",", "12.`", ",", 
          "\"\<c:1/3 t:28/79 - r3002.nd2 (series 1)\>\"", ",", "0.`", ",", 
          "0.`", ",", "82.1337741400734`", ",", "\"\<NaN\>\"", ",", "0.`"}], 
         "}"}], ",", 
        RowBox[{"{", 
         RowBox[{
         "1.`", ",", "12.`", ",", 
          "\"\<c:1/3 t:29/79 - r3002.nd2 (series 1)\>\"", ",", "0.`", ",", 
          "0.`", ",", "84.537422212332`", ",", "\"\<NaN\>\"", ",", "0.`"}], 
         "}"}], ",", 
        RowBox[{"{", 
         RowBox[{
         "1.`", ",", "12.`", ",", 
          "\"\<c:1/3 t:30/79 - r3002.nd2 (series 1)\>\"", ",", "1.`", ",", 
          "5606.166`", ",", "86.949676289305`", ",", "5606.166`", ",", 
          "12.103`"}], "}"}], ",", 
        RowBox[{"{", 
         RowBox[{
         "1.`", ",", "12.`", ",", 
          "\"\<c:1/3 t:31/79 - r3002.nd2 (series 1)\>\"", ",", "0.`", ",", 
          "0.`", ",", "89.3249912711251`", ",", "\"\<NaN\>\"", ",", "0.`"}], 
         "}"}], ",", 
        RowBox[{"{", 
         RowBox[{
         "1.`", ",", "12.`", ",", 
          "\"\<c:1/3 t:32/79 - r3002.nd2 (series 1)\>\"", ",", "0.`", ",", 
          "0.`", ",", "93.8888516487246`", ",", "\"\<NaN\>\"", ",", "0.`"}], 
         "}"}], ",", 
        RowBox[{"{", 
         RowBox[{
         "1.`", ",", "12.`", ",", 
          "\"\<c:1/3 t:33/79 - r3002.nd2 (series 1)\>\"", ",", "0.`", ",", 
          "0.`", ",", "96.3127237467365`", ",", "\"\<NaN\>\"", ",", "0.`"}], 
         "}"}], ",", 
        RowBox[{"{", 
         RowBox[{
         "1.`", ",", "12.`", ",", 
          "\"\<c:1/3 t:34/79 - r3002.nd2 (series 1)\>\"", ",", "0.`", ",", 
          "0.`", ",", "98.6901189823243`", ",", "\"\<NaN\>\"", ",", "0.`"}], 
         "}"}], ",", 
        RowBox[{"{", 
         RowBox[{
         "1.`", ",", "12.`", ",", 
          "\"\<c:1/3 t:35/79 - r3002.nd2 (series 1)\>\"", ",", "0.`", ",", 
          "0.`", ",", "101.050537367603`", ",", "\"\<NaN\>\"", ",", "0.`"}], 
         "}"}], ",", 
        RowBox[{"{", 
         RowBox[{
         "1.`", ",", "12.`", ",", 
          "\"\<c:1/3 t:36/79 - r3002.nd2 (series 1)\>\"", ",", "1.`", ",", 
          "5989.079`", ",", "103.510071397585`", ",", "5989.079`", ",", 
          "12.93`"}], "}"}], ",", 
        RowBox[{"{", 
         RowBox[{
         "1.`", ",", "12.`", ",", 
          "\"\<c:1/3 t:37/79 - r3002.nd2 (series 1)\>\"", ",", "0.`", ",", 
          "0.`", ",", "105.904314470204`", ",", "\"\<NaN\>\"", ",", "0.`"}], 
         "}"}], ",", 
        RowBox[{"{", 
         RowBox[{
         "1.`", ",", "12.`", ",", 
          "\"\<c:1/3 t:38/79 - r3002.nd2 (series 1)\>\"", ",", "0.`", ",", 
          "0.`", ",", "108.304174739951`", ",", "\"\<NaN\>\"", ",", "0.`"}], 
         "}"}], ",", 
        RowBox[{"{", 
         RowBox[{
         "1.`", ",", "12.`", ",", 
          "\"\<c:1/3 t:39/79 - r3002.nd2 (series 1)\>\"", ",", "0.`", ",", 
          "0.`", ",", "110.656983048406`", ",", "\"\<NaN\>\"", ",", "0.`"}], 
         "}"}], ",", 
        RowBox[{"{", 
         RowBox[{
         "1.`", ",", "12.`", ",", 
          "\"\<c:1/3 t:40/79 - r3002.nd2 (series 1)\>\"", ",", "0.`", ",", 
          "0.`", ",", "113.114584268366`", ",", "\"\<NaN\>\"", ",", "0.`"}], 
         "}"}], ",", 
        RowBox[{"{", 
         RowBox[{
         "1.`", ",", "12.`", ",", 
          "\"\<c:1/3 t:41/79 - r3002.nd2 (series 1)\>\"", ",", "0.`", ",", 
          "0.`", ",", "115.510188806494`", ",", "\"\<NaN\>\"", ",", "0.`"}], 
         "}"}], ",", 
        RowBox[{"{", 
         RowBox[{
         "1.`", ",", "12.`", ",", 
          "\"\<c:1/3 t:42/79 - r3002.nd2 (series 1)\>\"", ",", "0.`", ",", 
          "0.`", ",", "117.902865630623`", ",", "\"\<NaN\>\"", ",", "0.`"}], 
         "}"}], ",", 
        RowBox[{"{", 
         RowBox[{
         "1.`", ",", "12.`", ",", 
          "\"\<c:1/3 t:43/79 - r3002.nd2 (series 1)\>\"", ",", "0.`", ",", 
          "0.`", ",", "120.287366494296`", ",", "\"\<NaN\>\"", ",", "0.`"}], 
         "}"}], ",", 
        RowBox[{"{", 
         RowBox[{
         "1.`", ",", "12.`", ",", 
          "\"\<c:1/3 t:44/79 - r3002.nd2 (series 1)\>\"", ",", "1.`", ",", 
          "6116.457`", ",", "150.24270332646`", ",", "6116.457`", ",", 
          "13.205`"}], "}"}], ",", 
        RowBox[{"{", 
         RowBox[{
         "1.`", ",", "12.`", ",", 
          "\"\<c:1/3 t:45/79 - r3002.nd2 (series 1)\>\"", ",", "1.`", ",", 
          "5860.92`", ",", "180.241336058767`", ",", "5860.92`", ",", 
          "12.653`"}], "}"}], ",", 
        RowBox[{"{", 
         RowBox[{
         "1.`", ",", "12.`", ",", 
          "\"\<c:1/3 t:46/79 - r3002.nd2 (series 1)\>\"", ",", "1.`", ",", 
          "5653.834`", ",", "210.239384135667`", ",", "5653.834`", ",", 
          "12.206`"}], "}"}], ",", 
        RowBox[{"{", 
         RowBox[{
         "1.`", ",", "12.`", ",", 
          "\"\<c:1/3 t:47/79 - r3002.nd2 (series 1)\>\"", ",", "1.`", ",", 
          "5504.576`", ",", "240.23870528009`", ",", "5504.576`", ",", 
          "11.884`"}], "}"}], ",", 
        RowBox[{"{", 
         RowBox[{
         "1.`", ",", "12.`", ",", 
          "\"\<c:1/3 t:48/79 - r3002.nd2 (series 1)\>\"", ",", "1.`", ",", 
          "5524.113`", ",", "270.250758123655`", ",", "5524.113`", ",", 
          "11.926`"}], "}"}], ",", 
        RowBox[{"{", 
         RowBox[{
         "1.`", ",", "12.`", ",", 
          "\"\<c:1/3 t:49/79 - r3002.nd2 (series 1)\>\"", ",", "1.`", ",", 
          "5463.159`", ",", "300.296312780062`", ",", "5463.159`", ",", 
          "11.794`"}], "}"}], ",", 
        RowBox[{"{", 
         RowBox[{
         "1.`", ",", "12.`", ",", 
          "\"\<c:1/3 t:50/79 - r3002.nd2 (series 1)\>\"", ",", "1.`", ",", 
          "5430.338`", ",", "330.241702278995`", ",", "5430.338`", ",", 
          "11.724`"}], "}"}], ",", 
        RowBox[{"{", 
         RowBox[{
         "1.`", ",", "12.`", ",", 
          "\"\<c:1/3 t:51/79 - r3002.nd2 (series 1)\>\"", ",", "1.`", ",", 
          "5384.232`", ",", "360.261822548039`", ",", "5384.232`", ",", 
          "11.624`"}], "}"}], ",", 
        RowBox[{"{", 
         RowBox[{
         "1.`", ",", "12.`", ",", 
          "\"\<c:1/3 t:52/79 - r3002.nd2 (series 1)\>\"", ",", "1.`", ",", 
          "5411.583`", ",", "390.275683625313`", ",", "5411.583`", ",", 
          "11.683`"}], "}"}], ",", 
        RowBox[{"{", 
         RowBox[{
         "1.`", ",", "12.`", ",", 
          "\"\<c:1/3 t:53/79 - r3002.nd2 (series 1)\>\"", ",", "1.`", ",", 
          "5569.437`", ",", "420.243146340306`", ",", "5569.437`", ",", 
          "12.024`"}], "}"}], ",", 
        RowBox[{"{", 
         RowBox[{
         "1.`", ",", "12.`", ",", 
          "\"\<c:1/3 t:54/79 - r3002.nd2 (series 1)\>\"", ",", "1.`", ",", 
          "5410.02`", ",", "450.241703644215`", ",", "5410.02`", ",", 
          "11.68`"}], "}"}], ",", 
        RowBox[{"{", 
         RowBox[{
         "1.`", ",", "12.`", ",", 
          "\"\<c:1/3 t:55/79 - r3002.nd2 (series 1)\>\"", ",", "1.`", ",", 
          "5501.45`", ",", "480.232186355241`", ",", "5501.45`", ",", 
          "11.877`"}], "}"}], ",", 
        RowBox[{"{", 
         RowBox[{
         "1.`", ",", "12.`", ",", 
          "\"\<c:1/3 t:56/79 - r3002.nd2 (series 1)\>\"", ",", "1.`", ",", 
          "5490.51`", ",", "510.238315168513`", ",", "5490.51`", ",", 
          "11.853`"}], "}"}], ",", 
        RowBox[{"{", 
         RowBox[{
         "1.`", ",", "12.`", ",", 
          "\"\<c:1/3 t:57/79 - r3002.nd2 (series 1)\>\"", ",", "1.`", ",", 
          "5543.649`", ",", "540.268023376659`", ",", "5543.649`", ",", 
          "11.968`"}], "}"}], ",", 
        RowBox[{"{", 
         RowBox[{
         "1.`", ",", "12.`", ",", 
          "\"\<c:1/3 t:58/79 - r3002.nd2 (series 1)\>\"", ",", "1.`", ",", 
          "5588.192`", ",", "570.251011713244`", ",", "5588.192`", ",", 
          "12.064`"}], "}"}], ",", 
        RowBox[{"{", 
         RowBox[{
         "1.`", ",", "12.`", ",", 
          "\"\<c:1/3 t:59/79 - r3002.nd2 (series 1)\>\"", ",", "1.`", ",", 
          "5658.523`", ",", "600.249400071196`", ",", "5658.523`", ",", 
          "12.216`"}], "}"}], ",", 
        RowBox[{"{", 
         RowBox[{
         "1.`", ",", "12.`", ",", 
          "\"\<c:1/3 t:60/79 - r3002.nd2 (series 1)\>\"", ",", "1.`", ",", 
          "5724.166`", ",", "630.247931094622`", ",", "5724.166`", ",", 
          "12.358`"}], "}"}], ",", 
        RowBox[{"{", 
         RowBox[{
         "1.`", ",", "12.`", ",", 
          "\"\<c:1/3 t:61/79 - r3002.nd2 (series 1)\>\"", ",", "1.`", ",", 
          "5746.828`", ",", "660.276848840467`", ",", "5746.828`", ",", 
          "12.407`"}], "}"}], ",", 
        RowBox[{"{", 
         RowBox[{
         "1.`", ",", "12.`", ",", 
          "\"\<c:1/3 t:62/79 - r3002.nd2 (series 1)\>\"", ",", "1.`", ",", 
          "5688.218`", ",", "690.244771634553`", ",", "5688.218`", ",", 
          "12.28`"}], "}"}], ",", 
        RowBox[{"{", 
         RowBox[{
         "1.`", ",", "12.`", ",", 
          "\"\<c:1/3 t:63/79 - r3002.nd2 (series 1)\>\"", ",", "1.`", ",", 
          "5661.649`", ",", "720.243170231653`", ",", "5661.649`", ",", 
          "12.223`"}], "}"}], ",", 
        RowBox[{"{", 
         RowBox[{
         "1.`", ",", "12.`", ",", 
          "\"\<c:1/3 t:64/79 - r3002.nd2 (series 1)\>\"", ",", "1.`", ",", 
          "5768.708`", ",", "750.241828903138`", ",", "5768.708`", ",", 
          "12.454`"}], "}"}], ",", 
        RowBox[{"{", 
         RowBox[{
         "1.`", ",", "12.`", ",", 
          "\"\<c:1/3 t:65/79 - r3002.nd2 (series 1)\>\"", ",", "1.`", ",", 
          "5803.092`", ",", "780.239968449769`", ",", "5803.092`", ",", 
          "12.528`"}], "}"}], ",", 
        RowBox[{"{", 
         RowBox[{
         "1.`", ",", "12.`", ",", 
          "\"\<c:1/3 t:66/79 - r3002.nd2 (series 1)\>\"", ",", "1.`", ",", 
          "5767.146`", ",", "810.268660251725`", ",", "5767.146`", ",", 
          "12.451`"}], "}"}], ",", 
        RowBox[{"{", 
         RowBox[{
         "1.`", ",", "12.`", ",", 
          "\"\<c:1/3 t:67/79 - r3002.nd2 (series 1)\>\"", ",", "1.`", ",", 
          "5789.808`", ",", "840.287691757928`", ",", "5789.808`", ",", 
          "12.5`"}], "}"}], ",", 
        RowBox[{"{", 
         RowBox[{
         "1.`", ",", "12.`", ",", 
          "\"\<c:1/3 t:68/79 - r3002.nd2 (series 1)\>\"", ",", "1.`", ",", 
          "5786.682`", ",", "870.266703550356`", ",", "5786.682`", ",", 
          "12.493`"}], "}"}], ",", 
        RowBox[{"{", 
         RowBox[{
         "1.`", ",", "12.`", ",", 
          "\"\<c:1/3 t:69/79 - r3002.nd2 (series 1)\>\"", ",", "1.`", ",", 
          "5759.331`", ",", "900.249657073835`", ",", "5759.331`", ",", 
          "12.434`"}], "}"}], ",", 
        RowBox[{"{", 
         RowBox[{
         "1.`", ",", "12.`", ",", 
          "\"\<c:1/3 t:70/79 - r3002.nd2 (series 1)\>\"", ",", "1.`", ",", 
          "5747.609`", ",", "930.279400436392`", ",", "5747.609`", ",", 
          "12.408`"}], "}"}], ",", 
        RowBox[{"{", 
         RowBox[{
         "1.`", ",", "12.`", ",", 
          "\"\<c:1/3 t:71/79 - r3002.nd2 (series 1)\>\"", ",", "1.`", ",", 
          "5815.596`", ",", "960.297910087302`", ",", "5815.596`", ",", 
          "12.555`"}], "}"}], ",", 
        RowBox[{"{", 
         RowBox[{
         "1.`", ",", "12.`", ",", 
          "\"\<c:1/3 t:72/79 - r3002.nd2 (series 1)\>\"", ",", "1.`", ",", 
          "5794.497`", ",", "990.237140055516`", ",", "5794.497`", ",", 
          "12.51`"}], "}"}], ",", 
        RowBox[{"{", 
         RowBox[{
         "1.`", ",", "12.`", ",", 
          "\"\<c:1/3 t:73/79 - r3002.nd2 (series 1)\>\"", ",", "1.`", ",", 
          "5819.503`", ",", "1020.24800788824`", ",", "5819.503`", ",", 
          "12.564`"}], "}"}], ",", 
        RowBox[{"{", 
         RowBox[{
         "1.`", ",", "12.`", ",", 
          "\"\<c:1/3 t:74/79 - r3002.nd2 (series 1)\>\"", ",", "1.`", ",", 
          "5831.225`", ",", "1050.24222652342`", ",", "5831.225`", ",", 
          "12.589`"}], "}"}], ",", 
        RowBox[{"{", 
         RowBox[{
         "1.`", ",", "12.`", ",", 
          "\"\<c:1/3 t:75/79 - r3002.nd2 (series 1)\>\"", ",", "1.`", ",", 
          "5877.331`", ",", "1080.24051180727`", ",", "5877.331`", ",", 
          "12.689`"}], "}"}], ",", 
        RowBox[{"{", 
         RowBox[{
         "1.`", ",", "12.`", ",", 
          "\"\<c:1/3 t:76/79 - r3002.nd2 (series 1)\>\"", ",", "1.`", ",", 
          "5928.907`", ",", "1110.2386923105`", ",", "5928.907`", ",", 
          "12.8`"}], "}"}], ",", 
        RowBox[{"{", 
         RowBox[{
         "1.`", ",", "12.`", ",", 
          "\"\<c:1/3 t:77/79 - r3002.nd2 (series 1)\>\"", ",", "1.`", ",", 
          "5906.245`", ",", "1140.23717111426`", ",", "5906.245`", ",", 
          "12.751`"}], "}"}], ",", 
        RowBox[{"{", 
         RowBox[{
         "1.`", ",", "12.`", ",", 
          "\"\<c:1/3 t:78/79 - r3002.nd2 (series 1)\>\"", ",", "1.`", ",", 
          "5857.013`", ",", "1170.27152004603`", ",", "5857.013`", ",", 
          "12.645`"}], "}"}], ",", 
        RowBox[{"{", 
         RowBox[{
         "1.`", ",", "12.`", ",", 
          "\"\<c:1/3 t:79/79 - r3002.nd2 (series 1)\>\"", ",", "1.`", ",", 
          "5926.562`", ",", "1200.24185757275`", ",", "5926.562`", ",", 
          "12.795`"}], "}"}], ",", 
        RowBox[{"{", 
         RowBox[{
         "1.`", ",", "13.`", ",", 
          "\"\<c:1/3 t:1/79 - r3002.nd2 (series 1)\>\"", ",", "0.`", ",", 
          "0.`", ",", "0.00735443940479308`", ",", "\"\<NaN\>\"", ",", 
          "0.`"}], "}"}], ",", 
        RowBox[{"{", 
         RowBox[{
         "1.`", ",", "13.`", ",", 
          "\"\<c:1/3 t:2/79 - r3002.nd2 (series 1)\>\"", ",", "0.`", ",", 
          "0.`", ",", "2.33612975868722`", ",", "\"\<NaN\>\"", ",", "0.`"}], 
         "}"}], ",", 
        RowBox[{"{", 
         RowBox[{
         "1.`", ",", "13.`", ",", 
          "\"\<c:1/3 t:3/79 - r3002.nd2 (series 1)\>\"", ",", "0.`", ",", 
          "0.`", ",", "11.1256073948498`", ",", "\"\<NaN\>\"", ",", "0.`"}], 
         "}"}], ",", 
        RowBox[{"{", 
         RowBox[{
         "1.`", ",", "13.`", ",", 
          "\"\<c:1/3 t:4/79 - r3002.nd2 (series 1)\>\"", ",", "0.`", ",", 
          "0.`", ",", "20.2271135395341`", ",", "\"\<NaN\>\"", ",", "0.`"}], 
         "}"}], ",", 
        RowBox[{"{", 
         RowBox[{
         "1.`", ",", "13.`", ",", 
          "\"\<c:1/3 t:5/79 - r3002.nd2 (series 1)\>\"", ",", "0.`", ",", 
          "0.`", ",", "22.5883875763625`", ",", "\"\<NaN\>\"", ",", "0.`"}], 
         "}"}], ",", 
        RowBox[{"{", 
         RowBox[{
         "1.`", ",", "13.`", ",", 
          "\"\<c:1/3 t:6/79 - r3002.nd2 (series 1)\>\"", ",", "0.`", ",", 
          "0.`", ",", "29.3001749870558`", ",", "\"\<NaN\>\"", ",", "0.`"}], 
         "}"}], ",", 
        RowBox[{"{", 
         RowBox[{
         "1.`", ",", "13.`", ",", 
          "\"\<c:1/3 t:7/79 - r3002.nd2 (series 1)\>\"", ",", "0.`", ",", 
          "0.`", ",", "31.7015004790215`", ",", "\"\<NaN\>\"", ",", "0.`"}], 
         "}"}], ",", 
        RowBox[{"{", 
         RowBox[{
         "1.`", ",", "13.`", ",", 
          "\"\<c:1/3 t:8/79 - r3002.nd2 (series 1)\>\"", ",", "0.`", ",", 
          "0.`", ",", "34.0636387000242`", ",", "\"\<NaN\>\"", ",", "0.`"}], 
         "}"}], ",", 
        RowBox[{"{", 
         RowBox[{
         "1.`", ",", "13.`", ",", 
          "\"\<c:1/3 t:9/79 - r3002.nd2 (series 1)\>\"", ",", "0.`", ",", 
          "0.`", ",", "36.4685922637768`", ",", "\"\<NaN\>\"", ",", "0.`"}], 
         "}"}], ",", 
        RowBox[{"{", 
         RowBox[{
         "1.`", ",", "13.`", ",", 
          "\"\<c:1/3 t:10/79 - r3002.nd2 (series 1)\>\"", ",", "0.`", ",", 
          "0.`", ",", "38.9064462610213`", ",", "\"\<NaN\>\"", ",", "0.`"}], 
         "}"}], ",", 
        RowBox[{"{", 
         RowBox[{
         "1.`", ",", "13.`", ",", 
          "\"\<c:1/3 t:11/79 - r3002.nd2 (series 1)\>\"", ",", "0.`", ",", 
          "0.`", ",", "41.3027354569099`", ",", "\"\<NaN\>\"", ",", "0.`"}], 
         "}"}], ",", 
        RowBox[{"{", 
         RowBox[{
         "1.`", ",", "13.`", ",", 
          "\"\<c:1/3 t:12/79 - r3002.nd2 (series 1)\>\"", ",", "0.`", ",", 
          "0.`", ",", "43.698833180713`", ",", "\"\<NaN\>\"", ",", "0.`"}], 
         "}"}], ",", 
        RowBox[{"{", 
         RowBox[{
         "1.`", ",", "13.`", ",", 
          "\"\<c:1/3 t:13/79 - r3002.nd2 (series 1)\>\"", ",", "0.`", ",", 
          "0.`", ",", "46.098373647707`", ",", "\"\<NaN\>\"", ",", "0.`"}], 
         "}"}], ",", 
        RowBox[{"{", 
         RowBox[{
         "1.`", ",", "13.`", ",", 
          "\"\<c:1/3 t:14/79 - r3002.nd2 (series 1)\>\"", ",", "0.`", ",", 
          "0.`", ",", "48.5311739423214`", ",", "\"\<NaN\>\"", ",", "0.`"}], 
         "}"}], ",", 
        RowBox[{"{", 
         RowBox[{
         "1.`", ",", "13.`", ",", 
          "\"\<c:1/3 t:15/79 - r3002.nd2 (series 1)\>\"", ",", "0.`", ",", 
          "0.`", ",", "50.902607262765`", ",", "\"\<NaN\>\"", ",", "0.`"}], 
         "}"}], ",", 
        RowBox[{"{", 
         RowBox[{
         "1.`", ",", "13.`", ",", 
          "\"\<c:1/3 t:16/79 - r3002.nd2 (series 1)\>\"", ",", "0.`", ",", 
          "0.`", ",", "53.3093683776171`", ",", "\"\<NaN\>\"", ",", "0.`"}], 
         "}"}], ",", 
        RowBox[{"{", 
         RowBox[{
         "1.`", ",", "13.`", ",", 
          "\"\<c:1/3 t:17/79 - r3002.nd2 (series 1)\>\"", ",", "0.`", ",", 
          "0.`", ",", "55.7056725909244`", ",", "\"\<NaN\>\"", ",", "0.`"}], 
         "}"}], ",", 
        RowBox[{"{", 
         RowBox[{
         "1.`", ",", "13.`", ",", 
          "\"\<c:1/3 t:18/79 - r3002.nd2 (series 1)\>\"", ",", "0.`", ",", 
          "0.`", ",", "58.0892232615714`", ",", "\"\<NaN\>\"", ",", "0.`"}], 
         "}"}], ",", 
        RowBox[{"{", 
         RowBox[{
         "1.`", ",", "13.`", ",", 
          "\"\<c:1/3 t:19/79 - r3002.nd2 (series 1)\>\"", ",", "0.`", ",", 
          "0.`", ",", "60.5273274353556`", ",", "\"\<NaN\>\"", ",", "0.`"}], 
         "}"}], ",", 
        RowBox[{"{", 
         RowBox[{
         "1.`", ",", "13.`", ",", 
          "\"\<c:1/3 t:20/79 - r3002.nd2 (series 1)\>\"", ",", "0.`", ",", 
          "0.`", ",", "62.9224418595521`", ",", "\"\<NaN\>\"", ",", "0.`"}], 
         "}"}], ",", 
        RowBox[{"{", 
         RowBox[{
         "1.`", ",", "13.`", ",", 
          "\"\<c:1/3 t:21/79 - r3002.nd2 (series 1)\>\"", ",", "0.`", ",", 
          "0.`", ",", "65.3347481561848`", ",", "\"\<NaN\>\"", ",", "0.`"}], 
         "}"}], ",", 
        RowBox[{"{", 
         RowBox[{
         "1.`", ",", "13.`", ",", 
          "\"\<c:1/3 t:22/79 - r3002.nd2 (series 1)\>\"", ",", "0.`", ",", 
          "0.`", ",", "67.7057019431511`", ",", "\"\<NaN\>\"", ",", "0.`"}], 
         "}"}], ",", 
        RowBox[{"{", 
         RowBox[{
         "1.`", ",", "13.`", ",", 
          "\"\<c:1/3 t:23/79 - r3002.nd2 (series 1)\>\"", ",", "0.`", ",", 
          "0.`", ",", "70.0975729462569`", ",", "\"\<NaN\>\"", ",", "0.`"}], 
         "}"}], ",", 
        RowBox[{"{", 
         RowBox[{
         "1.`", ",", "13.`", ",", 
          "\"\<c:1/3 t:24/79 - r3002.nd2 (series 1)\>\"", ",", "0.`", ",", 
          "0.`", ",", "72.5457503948044`", ",", "\"\<NaN\>\"", ",", "0.`"}], 
         "}"}], ",", 
        RowBox[{"{", 
         RowBox[{
         "1.`", ",", "13.`", ",", 
          "\"\<c:1/3 t:25/79 - r3002.nd2 (series 1)\>\"", ",", "0.`", ",", 
          "0.`", ",", "74.9385968475025`", ",", "\"\<NaN\>\"", ",", "0.`"}], 
         "}"}], ",", 
        RowBox[{"{", 
         RowBox[{
         "1.`", ",", "13.`", ",", 
          "\"\<c:1/3 t:26/79 - r3002.nd2 (series 1)\>\"", ",", "0.`", ",", 
          "0.`", ",", "77.3592664810195`", ",", "\"\<NaN\>\"", ",", "0.`"}], 
         "}"}], ",", 
        RowBox[{"{", 
         RowBox[{
         "1.`", ",", "13.`", ",", 
          "\"\<c:1/3 t:27/79 - r3002.nd2 (series 1)\>\"", ",", "0.`", ",", 
          "0.`", ",", "79.7168612503162`", ",", "\"\<NaN\>\"", ",", "0.`"}], 
         "}"}], ",", 
        RowBox[{"{", 
         RowBox[{
         "1.`", ",", "13.`", ",", 
          "\"\<c:1/3 t:28/79 - r3002.nd2 (series 1)\>\"", ",", "0.`", ",", 
          "0.`", ",", "82.1337741400734`", ",", "\"\<NaN\>\"", ",", "0.`"}], 
         "}"}], ",", 
        RowBox[{"{", 
         RowBox[{
         "1.`", ",", "13.`", ",", 
          "\"\<c:1/3 t:29/79 - r3002.nd2 (series 1)\>\"", ",", "0.`", ",", 
          "0.`", ",", "84.537422212332`", ",", "\"\<NaN\>\"", ",", "0.`"}], 
         "}"}], ",", 
        RowBox[{"{", 
         RowBox[{
         "1.`", ",", "13.`", ",", 
          "\"\<c:1/3 t:30/79 - r3002.nd2 (series 1)\>\"", ",", "0.`", ",", 
          "0.`", ",", "86.949676289305`", ",", "\"\<NaN\>\"", ",", "0.`"}], 
         "}"}], ",", 
        RowBox[{"{", 
         RowBox[{
         "1.`", ",", "13.`", ",", 
          "\"\<c:1/3 t:31/79 - r3002.nd2 (series 1)\>\"", ",", "0.`", ",", 
          "0.`", ",", "89.3249912711251`", ",", "\"\<NaN\>\"", ",", "0.`"}], 
         "}"}], ",", 
        RowBox[{"{", 
         RowBox[{
         "1.`", ",", "13.`", ",", 
          "\"\<c:1/3 t:32/79 - r3002.nd2 (series 1)\>\"", ",", "1.`", ",", 
          "7663.739`", ",", "93.8888516487246`", ",", "7663.739`", ",", 
          "17.324`"}], "}"}], ",", 
        RowBox[{"{", 
         RowBox[{
         "1.`", ",", "13.`", ",", 
          "\"\<c:1/3 t:33/79 - r3002.nd2 (series 1)\>\"", ",", "0.`", ",", 
          "0.`", ",", "96.3127237467365`", ",", "\"\<NaN\>\"", ",", "0.`"}], 
         "}"}], ",", 
        RowBox[{"{", 
         RowBox[{
         "1.`", ",", "13.`", ",", 
          "\"\<c:1/3 t:34/79 - r3002.nd2 (series 1)\>\"", ",", "0.`", ",", 
          "0.`", ",", "98.6901189823243`", ",", "\"\<NaN\>\"", ",", "0.`"}], 
         "}"}], ",", 
        RowBox[{"{", 
         RowBox[{
         "1.`", ",", "13.`", ",", 
          "\"\<c:1/3 t:35/79 - r3002.nd2 (series 1)\>\"", ",", "0.`", ",", 
          "0.`", ",", "101.050537367603`", ",", "\"\<NaN\>\"", ",", "0.`"}], 
         "}"}], ",", 
        RowBox[{"{", 
         RowBox[{
         "1.`", ",", "13.`", ",", 
          "\"\<c:1/3 t:36/79 - r3002.nd2 (series 1)\>\"", ",", "0.`", ",", 
          "0.`", ",", "103.510071397585`", ",", "\"\<NaN\>\"", ",", "0.`"}], 
         "}"}], ",", 
        RowBox[{"{", 
         RowBox[{
         "1.`", ",", "13.`", ",", 
          "\"\<c:1/3 t:37/79 - r3002.nd2 (series 1)\>\"", ",", "0.`", ",", 
          "0.`", ",", "105.904314470204`", ",", "\"\<NaN\>\"", ",", "0.`"}], 
         "}"}], ",", 
        RowBox[{"{", 
         RowBox[{
         "1.`", ",", "13.`", ",", 
          "\"\<c:1/3 t:38/79 - r3002.nd2 (series 1)\>\"", ",", "0.`", ",", 
          "0.`", ",", "108.304174739951`", ",", "\"\<NaN\>\"", ",", "0.`"}], 
         "}"}], ",", 
        RowBox[{"{", 
         RowBox[{
         "1.`", ",", "13.`", ",", 
          "\"\<c:1/3 t:39/79 - r3002.nd2 (series 1)\>\"", ",", "0.`", ",", 
          "0.`", ",", "110.656983048406`", ",", "\"\<NaN\>\"", ",", "0.`"}], 
         "}"}], ",", 
        RowBox[{"{", 
         RowBox[{
         "1.`", ",", "13.`", ",", 
          "\"\<c:1/3 t:40/79 - r3002.nd2 (series 1)\>\"", ",", "0.`", ",", 
          "0.`", ",", "113.114584268366`", ",", "\"\<NaN\>\"", ",", "0.`"}], 
         "}"}], ",", 
        RowBox[{"{", 
         RowBox[{
         "1.`", ",", "13.`", ",", 
          "\"\<c:1/3 t:41/79 - r3002.nd2 (series 1)\>\"", ",", "0.`", ",", 
          "0.`", ",", "115.510188806494`", ",", "\"\<NaN\>\"", ",", "0.`"}], 
         "}"}], ",", 
        RowBox[{"{", 
         RowBox[{
         "1.`", ",", "13.`", ",", 
          "\"\<c:1/3 t:42/79 - r3002.nd2 (series 1)\>\"", ",", "0.`", ",", 
          "0.`", ",", "117.902865630623`", ",", "\"\<NaN\>\"", ",", "0.`"}], 
         "}"}], ",", 
        RowBox[{"{", 
         RowBox[{
         "1.`", ",", "13.`", ",", 
          "\"\<c:1/3 t:43/79 - r3002.nd2 (series 1)\>\"", ",", "0.`", ",", 
          "0.`", ",", "120.287366494296`", ",", "\"\<NaN\>\"", ",", "0.`"}], 
         "}"}], ",", 
        RowBox[{"{", 
         RowBox[{
         "1.`", ",", "13.`", ",", 
          "\"\<c:1/3 t:44/79 - r3002.nd2 (series 1)\>\"", ",", "1.`", ",", 
          "6434.509`", ",", "150.24270332646`", ",", "6434.509`", ",", 
          "14.545`"}], "}"}], ",", 
        RowBox[{"{", 
         RowBox[{
         "1.`", ",", "13.`", ",", 
          "\"\<c:1/3 t:45/79 - r3002.nd2 (series 1)\>\"", ",", "1.`", ",", 
          "6144.589`", ",", "180.241336058767`", ",", "6144.589`", ",", 
          "13.89`"}], "}"}], ",", 
        RowBox[{"{", 
         RowBox[{
         "1.`", ",", "13.`", ",", 
          "\"\<c:1/3 t:46/79 - r3002.nd2 (series 1)\>\"", ",", "1.`", ",", 
          "5894.523`", ",", "210.239384135667`", ",", "5894.523`", ",", 
          "13.325`"}], "}"}], ",", 
        RowBox[{"{", 
         RowBox[{
         "1.`", ",", "13.`", ",", 
          "\"\<c:1/3 t:47/79 - r3002.nd2 (series 1)\>\"", ",", "1.`", ",", 
          "5818.722`", ",", "240.23870528009`", ",", "5818.722`", ",", 
          "13.153`"}], "}"}], ",", 
        RowBox[{"{", 
         RowBox[{
         "1.`", ",", "13.`", ",", 
          "\"\<c:1/3 t:48/79 - r3002.nd2 (series 1)\>\"", ",", "1.`", ",", 
          "5778.086`", ",", "270.250758123655`", ",", "5778.086`", ",", 
          "13.061`"}], "}"}], ",", 
        RowBox[{"{", 
         RowBox[{
         "1.`", ",", "13.`", ",", 
          "\"\<c:1/3 t:49/79 - r3002.nd2 (series 1)\>\"", ",", "1.`", ",", 
          "5790.589`", ",", "300.296312780062`", ",", "5790.589`", ",", 
          "13.09`"}], "}"}], ",", 
        RowBox[{"{", 
         RowBox[{
         "1.`", ",", "13.`", ",", 
          "\"\<c:1/3 t:50/79 - r3002.nd2 (series 1)\>\"", ",", "1.`", ",", 
          "5722.603`", ",", "330.241702278995`", ",", "5722.603`", ",", 
          "12.936`"}], "}"}], ",", 
        RowBox[{"{", 
         RowBox[{
         "1.`", ",", "13.`", ",", 
          "\"\<c:1/3 t:51/79 - r3002.nd2 (series 1)\>\"", ",", "1.`", ",", 
          "5668.682`", ",", "360.261822548039`", ",", "5668.682`", ",", 
          "12.814`"}], "}"}], ",", 
        RowBox[{"{", 
         RowBox[{
         "1.`", ",", "13.`", ",", 
          "\"\<c:1/3 t:52/79 - r3002.nd2 (series 1)\>\"", ",", "1.`", ",", 
          "5673.371`", ",", "390.275683625313`", ",", "5673.371`", ",", 
          "12.825`"}], "}"}], ",", 
        RowBox[{"{", 
         RowBox[{
         "1.`", ",", "13.`", ",", 
          "\"\<c:1/3 t:53/79 - r3002.nd2 (series 1)\>\"", ",", "1.`", ",", 
          "5838.258`", ",", "420.243146340306`", ",", "5838.258`", ",", 
          "13.197`"}], "}"}], ",", 
        RowBox[{"{", 
         RowBox[{
         "1.`", ",", "13.`", ",", 
          "\"\<c:1/3 t:54/79 - r3002.nd2 (series 1)\>\"", ",", "1.`", ",", 
          "5819.503`", ",", "450.241703644215`", ",", "5819.503`", ",", 
          "13.155`"}], "}"}], ",", 
        RowBox[{"{", 
         RowBox[{
         "1.`", ",", "13.`", ",", 
          "\"\<c:1/3 t:55/79 - r3002.nd2 (series 1)\>\"", ",", "1.`", ",", 
          "5739.794`", ",", "480.232186355241`", ",", "5739.794`", ",", 
          "12.975`"}], "}"}], ",", 
        RowBox[{"{", 
         RowBox[{
         "1.`", ",", "13.`", ",", 
          "\"\<c:1/3 t:56/79 - r3002.nd2 (series 1)\>\"", ",", "1.`", ",", 
          "5758.549`", ",", "510.238315168513`", ",", "5758.549`", ",", 
          "13.017`"}], "}"}], ",", 
        RowBox[{"{", 
         RowBox[{
         "1.`", ",", "13.`", ",", 
          "\"\<c:1/3 t:57/79 - r3002.nd2 (series 1)\>\"", ",", "1.`", ",", 
          "5775.742`", ",", "540.268023376659`", ",", "5775.742`", ",", 
          "13.056`"}], "}"}], ",", 
        RowBox[{"{", 
         RowBox[{
         "1.`", ",", "13.`", ",", 
          "\"\<c:1/3 t:58/79 - r3002.nd2 (series 1)\>\"", ",", "1.`", ",", 
          "5761.675`", ",", "570.251011713244`", ",", "5761.675`", ",", 
          "13.024`"}], "}"}], ",", 
        RowBox[{"{", 
         RowBox[{
         "1.`", ",", "13.`", ",", 
          "\"\<c:1/3 t:59/79 - r3002.nd2 (series 1)\>\"", ",", "1.`", ",", 
          "5789.026`", ",", "600.249400071196`", ",", "5789.026`", ",", 
          "13.086`"}], "}"}], ",", 
        RowBox[{"{", 
         RowBox[{
         "1.`", ",", "13.`", ",", 
          "\"\<c:1/3 t:60/79 - r3002.nd2 (series 1)\>\"", ",", "1.`", ",", 
          "5822.629`", ",", "630.247931094622`", ",", "5822.629`", ",", 
          "13.162`"}], "}"}], ",", 
        RowBox[{"{", 
         RowBox[{
         "1.`", ",", "13.`", ",", 
          "\"\<c:1/3 t:61/79 - r3002.nd2 (series 1)\>\"", ",", "1.`", ",", 
          "5876.549`", ",", "660.276848840467`", ",", "5876.549`", ",", 
          "13.284`"}], "}"}], ",", 
        RowBox[{"{", 
         RowBox[{
         "1.`", ",", "13.`", ",", 
          "\"\<c:1/3 t:62/79 - r3002.nd2 (series 1)\>\"", ",", "1.`", ",", 
          "5842.165`", ",", "690.244771634553`", ",", "5842.165`", ",", 
          "13.206`"}], "}"}], ",", 
        RowBox[{"{", 
         RowBox[{
         "1.`", ",", "13.`", ",", 
          "\"\<c:1/3 t:63/79 - r3002.nd2 (series 1)\>\"", ",", "1.`", ",", 
          "5885.146`", ",", "720.243170231653`", ",", "5885.146`", ",", 
          "13.303`"}], "}"}], ",", 
        RowBox[{"{", 
         RowBox[{
         "1.`", ",", "13.`", ",", 
          "\"\<c:1/3 t:64/79 - r3002.nd2 (series 1)\>\"", ",", "1.`", ",", 
          "5971.105`", ",", "750.241828903138`", ",", "5971.105`", ",", 
          "13.498`"}], "}"}], ",", 
        RowBox[{"{", 
         RowBox[{
         "1.`", ",", "13.`", ",", 
          "\"\<c:1/3 t:65/79 - r3002.nd2 (series 1)\>\"", ",", "1.`", ",", 
          "5996.112`", ",", "780.239968449769`", ",", "5996.112`", ",", 
          "13.554`"}], "}"}], ",", 
        RowBox[{"{", 
         RowBox[{
         "1.`", ",", "13.`", ",", 
          "\"\<c:1/3 t:66/79 - r3002.nd2 (series 1)\>\"", ",", "1.`", ",", 
          "6024.245`", ",", "810.268660251725`", ",", "6024.245`", ",", 
          "13.618`"}], "}"}], ",", 
        RowBox[{"{", 
         RowBox[{
         "1.`", ",", "13.`", ",", 
          "\"\<c:1/3 t:67/79 - r3002.nd2 (series 1)\>\"", ",", "1.`", ",", 
          "6091.45`", ",", "840.287691757928`", ",", "6091.45`", ",", 
          "13.77`"}], "}"}], ",", 
        RowBox[{"{", 
         RowBox[{
         "1.`", ",", "13.`", ",", 
          "\"\<c:1/3 t:68/79 - r3002.nd2 (series 1)\>\"", ",", "1.`", ",", 
          "6163.344`", ",", "870.266703550356`", ",", "6163.344`", ",", 
          "13.932`"}], "}"}], ",", 
        RowBox[{"{", 
         RowBox[{
         "1.`", ",", "13.`", ",", 
          "\"\<c:1/3 t:69/79 - r3002.nd2 (series 1)\>\"", ",", "1.`", ",", 
          "6152.403`", ",", "900.249657073835`", ",", "6152.403`", ",", 
          "13.907`"}], "}"}], ",", 
        RowBox[{"{", 
         RowBox[{
         "1.`", ",", "13.`", ",", 
          "\"\<c:1/3 t:70/79 - r3002.nd2 (series 1)\>\"", ",", "1.`", ",", 
          "6160.218`", ",", "930.279400436392`", ",", "6160.218`", ",", 
          "13.925`"}], "}"}], ",", 
        RowBox[{"{", 
         RowBox[{
         "1.`", ",", "13.`", ",", 
          "\"\<c:1/3 t:71/79 - r3002.nd2 (series 1)\>\"", ",", "1.`", ",", 
          "6229.768`", ",", "960.297910087302`", ",", "6229.768`", ",", 
          "14.082`"}], "}"}], ",", 
        RowBox[{"{", 
         RowBox[{
         "1.`", ",", "13.`", ",", 
          "\"\<c:1/3 t:72/79 - r3002.nd2 (series 1)\>\"", ",", "1.`", ",", 
          "6209.45`", ",", "990.237140055516`", ",", "6209.45`", ",", 
          "14.036`"}], "}"}], ",", 
        RowBox[{"{", 
         RowBox[{
         "1.`", ",", "13.`", ",", 
          "\"\<c:1/3 t:73/79 - r3002.nd2 (series 1)\>\"", ",", "1.`", ",", 
          "6248.522`", ",", "1020.24800788824`", ",", "6248.522`", ",", 
          "14.125`"}], "}"}], ",", 
        RowBox[{"{", 
         RowBox[{
         "1.`", ",", "13.`", ",", 
          "\"\<c:1/3 t:74/79 - r3002.nd2 (series 1)\>\"", ",", "1.`", ",", 
          "6220.39`", ",", "1050.24222652342`", ",", "6220.39`", ",", 
          "14.061`"}], "}"}], ",", 
        RowBox[{"{", 
         RowBox[{
         "1.`", ",", "13.`", ",", 
          "\"\<c:1/3 t:75/79 - r3002.nd2 (series 1)\>\"", ",", "1.`", ",", 
          "6309.476`", ",", "1080.24051180727`", ",", "6309.476`", ",", 
          "14.262`"}], "}"}], ",", 
        RowBox[{"{", 
         RowBox[{
         "1.`", ",", "13.`", ",", 
          "\"\<c:1/3 t:76/79 - r3002.nd2 (series 1)\>\"", ",", "1.`", ",", 
          "6343.079`", ",", "1110.2386923105`", ",", "6343.079`", ",", 
          "14.338`"}], "}"}], ",", 
        RowBox[{"{", 
         RowBox[{
         "1.`", ",", "13.`", ",", 
          "\"\<c:1/3 t:77/79 - r3002.nd2 (series 1)\>\"", ",", "1.`", ",", 
          "6294.628`", ",", "1140.23717111426`", ",", "6294.628`", ",", 
          "14.229`"}], "}"}], ",", 
        RowBox[{"{", 
         RowBox[{
         "1.`", ",", "13.`", ",", 
          "\"\<c:1/3 t:78/79 - r3002.nd2 (series 1)\>\"", ",", "1.`", ",", 
          "6275.874`", ",", "1170.27152004603`", ",", "6275.874`", ",", 
          "14.187`"}], "}"}], ",", 
        RowBox[{"{", 
         RowBox[{
         "1.`", ",", "13.`", ",", 
          "\"\<c:1/3 t:79/79 - r3002.nd2 (series 1)\>\"", ",", "1.`", ",", 
          "6357.145`", ",", "1200.24185757275`", ",", "6357.145`", ",", 
          "14.37`"}], "}"}], ",", 
        RowBox[{"{", 
         RowBox[{
         "1.`", ",", "14.`", ",", 
          "\"\<c:1/3 t:1/79 - r3002.nd2 (series 1)\>\"", ",", "0.`", ",", 
          "0.`", ",", "0.00735443940479308`", ",", "\"\<NaN\>\"", ",", 
          "0.`"}], "}"}], ",", 
        RowBox[{"{", 
         RowBox[{
         "1.`", ",", "14.`", ",", 
          "\"\<c:1/3 t:2/79 - r3002.nd2 (series 1)\>\"", ",", "0.`", ",", 
          "0.`", ",", "2.33612975868722`", ",", "\"\<NaN\>\"", ",", "0.`"}], 
         "}"}], ",", 
        RowBox[{"{", 
         RowBox[{
         "1.`", ",", "14.`", ",", 
          "\"\<c:1/3 t:3/79 - r3002.nd2 (series 1)\>\"", ",", "0.`", ",", 
          "0.`", ",", "11.1256073948498`", ",", "\"\<NaN\>\"", ",", "0.`"}], 
         "}"}], ",", 
        RowBox[{"{", 
         RowBox[{
         "1.`", ",", "14.`", ",", 
          "\"\<c:1/3 t:4/79 - r3002.nd2 (series 1)\>\"", ",", "0.`", ",", 
          "0.`", ",", "20.2271135395341`", ",", "\"\<NaN\>\"", ",", "0.`"}], 
         "}"}], ",", 
        RowBox[{"{", 
         RowBox[{
         "1.`", ",", "14.`", ",", 
          "\"\<c:1/3 t:5/79 - r3002.nd2 (series 1)\>\"", ",", "0.`", ",", 
          "0.`", ",", "22.5883875763625`", ",", "\"\<NaN\>\"", ",", "0.`"}], 
         "}"}], ",", 
        RowBox[{"{", 
         RowBox[{
         "1.`", ",", "14.`", ",", 
          "\"\<c:1/3 t:6/79 - r3002.nd2 (series 1)\>\"", ",", "0.`", ",", 
          "0.`", ",", "29.3001749870558`", ",", "\"\<NaN\>\"", ",", "0.`"}], 
         "}"}], ",", 
        RowBox[{"{", 
         RowBox[{
         "1.`", ",", "14.`", ",", 
          "\"\<c:1/3 t:7/79 - r3002.nd2 (series 1)\>\"", ",", "0.`", ",", 
          "0.`", ",", "31.7015004790215`", ",", "\"\<NaN\>\"", ",", "0.`"}], 
         "}"}], ",", 
        RowBox[{"{", 
         RowBox[{
         "1.`", ",", "14.`", ",", 
          "\"\<c:1/3 t:8/79 - r3002.nd2 (series 1)\>\"", ",", "0.`", ",", 
          "0.`", ",", "34.0636387000242`", ",", "\"\<NaN\>\"", ",", "0.`"}], 
         "}"}], ",", 
        RowBox[{"{", 
         RowBox[{
         "1.`", ",", "14.`", ",", 
          "\"\<c:1/3 t:9/79 - r3002.nd2 (series 1)\>\"", ",", "0.`", ",", 
          "0.`", ",", "36.4685922637768`", ",", "\"\<NaN\>\"", ",", "0.`"}], 
         "}"}], ",", 
        RowBox[{"{", 
         RowBox[{
         "1.`", ",", "14.`", ",", 
          "\"\<c:1/3 t:10/79 - r3002.nd2 (series 1)\>\"", ",", "0.`", ",", 
          "0.`", ",", "38.9064462610213`", ",", "\"\<NaN\>\"", ",", "0.`"}], 
         "}"}], ",", 
        RowBox[{"{", 
         RowBox[{
         "1.`", ",", "14.`", ",", 
          "\"\<c:1/3 t:11/79 - r3002.nd2 (series 1)\>\"", ",", "0.`", ",", 
          "0.`", ",", "41.3027354569099`", ",", "\"\<NaN\>\"", ",", "0.`"}], 
         "}"}], ",", 
        RowBox[{"{", 
         RowBox[{
         "1.`", ",", "14.`", ",", 
          "\"\<c:1/3 t:12/79 - r3002.nd2 (series 1)\>\"", ",", "0.`", ",", 
          "0.`", ",", "43.698833180713`", ",", "\"\<NaN\>\"", ",", "0.`"}], 
         "}"}], ",", 
        RowBox[{"{", 
         RowBox[{
         "1.`", ",", "14.`", ",", 
          "\"\<c:1/3 t:13/79 - r3002.nd2 (series 1)\>\"", ",", "0.`", ",", 
          "0.`", ",", "46.098373647707`", ",", "\"\<NaN\>\"", ",", "0.`"}], 
         "}"}], ",", 
        RowBox[{"{", 
         RowBox[{
         "1.`", ",", "14.`", ",", 
          "\"\<c:1/3 t:14/79 - r3002.nd2 (series 1)\>\"", ",", "0.`", ",", 
          "0.`", ",", "48.5311739423214`", ",", "\"\<NaN\>\"", ",", "0.`"}], 
         "}"}], ",", 
        RowBox[{"{", 
         RowBox[{
         "1.`", ",", "14.`", ",", 
          "\"\<c:1/3 t:15/79 - r3002.nd2 (series 1)\>\"", ",", "0.`", ",", 
          "0.`", ",", "50.902607262765`", ",", "\"\<NaN\>\"", ",", "0.`"}], 
         "}"}], ",", 
        RowBox[{"{", 
         RowBox[{
         "1.`", ",", "14.`", ",", 
          "\"\<c:1/3 t:16/79 - r3002.nd2 (series 1)\>\"", ",", "0.`", ",", 
          "0.`", ",", "53.3093683776171`", ",", "\"\<NaN\>\"", ",", "0.`"}], 
         "}"}], ",", 
        RowBox[{"{", 
         RowBox[{
         "1.`", ",", "14.`", ",", 
          "\"\<c:1/3 t:17/79 - r3002.nd2 (series 1)\>\"", ",", "0.`", ",", 
          "0.`", ",", "55.7056725909244`", ",", "\"\<NaN\>\"", ",", "0.`"}], 
         "}"}], ",", 
        RowBox[{"{", 
         RowBox[{
         "1.`", ",", "14.`", ",", 
          "\"\<c:1/3 t:18/79 - r3002.nd2 (series 1)\>\"", ",", "0.`", ",", 
          "0.`", ",", "58.0892232615714`", ",", "\"\<NaN\>\"", ",", "0.`"}], 
         "}"}], ",", 
        RowBox[{"{", 
         RowBox[{
         "1.`", ",", "14.`", ",", 
          "\"\<c:1/3 t:19/79 - r3002.nd2 (series 1)\>\"", ",", "0.`", ",", 
          "0.`", ",", "60.5273274353556`", ",", "\"\<NaN\>\"", ",", "0.`"}], 
         "}"}], ",", 
        RowBox[{"{", 
         RowBox[{
         "1.`", ",", "14.`", ",", 
          "\"\<c:1/3 t:20/79 - r3002.nd2 (series 1)\>\"", ",", "0.`", ",", 
          "0.`", ",", "62.9224418595521`", ",", "\"\<NaN\>\"", ",", "0.`"}], 
         "}"}], ",", 
        RowBox[{"{", 
         RowBox[{
         "1.`", ",", "14.`", ",", 
          "\"\<c:1/3 t:21/79 - r3002.nd2 (series 1)\>\"", ",", "0.`", ",", 
          "0.`", ",", "65.3347481561848`", ",", "\"\<NaN\>\"", ",", "0.`"}], 
         "}"}], ",", 
        RowBox[{"{", 
         RowBox[{
         "1.`", ",", "14.`", ",", 
          "\"\<c:1/3 t:22/79 - r3002.nd2 (series 1)\>\"", ",", "0.`", ",", 
          "0.`", ",", "67.7057019431511`", ",", "\"\<NaN\>\"", ",", "0.`"}], 
         "}"}], ",", 
        RowBox[{"{", 
         RowBox[{
         "1.`", ",", "14.`", ",", 
          "\"\<c:1/3 t:23/79 - r3002.nd2 (series 1)\>\"", ",", "0.`", ",", 
          "0.`", ",", "70.0975729462569`", ",", "\"\<NaN\>\"", ",", "0.`"}], 
         "}"}], ",", 
        RowBox[{"{", 
         RowBox[{
         "1.`", ",", "14.`", ",", 
          "\"\<c:1/3 t:24/79 - r3002.nd2 (series 1)\>\"", ",", "1.`", ",", 
          "7676.243`", ",", "72.5457503948044`", ",", "7676.243`", ",", 
          "17.078`"}], "}"}], ",", 
        RowBox[{"{", 
         RowBox[{
         "1.`", ",", "14.`", ",", 
          "\"\<c:1/3 t:25/79 - r3002.nd2 (series 1)\>\"", ",", "0.`", ",", 
          "0.`", ",", "74.9385968475025`", ",", "\"\<NaN\>\"", ",", "0.`"}], 
         "}"}], ",", 
        RowBox[{"{", 
         RowBox[{
         "1.`", ",", "14.`", ",", 
          "\"\<c:1/3 t:26/79 - r3002.nd2 (series 1)\>\"", ",", "0.`", ",", 
          "0.`", ",", "77.3592664810195`", ",", "\"\<NaN\>\"", ",", "0.`"}], 
         "}"}], ",", 
        RowBox[{"{", 
         RowBox[{
         "1.`", ",", "14.`", ",", 
          "\"\<c:1/3 t:27/79 - r3002.nd2 (series 1)\>\"", ",", "0.`", ",", 
          "0.`", ",", "79.7168612503162`", ",", "\"\<NaN\>\"", ",", "0.`"}], 
         "}"}], ",", 
        RowBox[{"{", 
         RowBox[{
         "1.`", ",", "14.`", ",", 
          "\"\<c:1/3 t:28/79 - r3002.nd2 (series 1)\>\"", ",", "0.`", ",", 
          "0.`", ",", "82.1337741400734`", ",", "\"\<NaN\>\"", ",", "0.`"}], 
         "}"}], ",", 
        RowBox[{"{", 
         RowBox[{
         "1.`", ",", "14.`", ",", 
          "\"\<c:1/3 t:29/79 - r3002.nd2 (series 1)\>\"", ",", "0.`", ",", 
          "0.`", ",", "84.537422212332`", ",", "\"\<NaN\>\"", ",", "0.`"}], 
         "}"}], ",", 
        RowBox[{"{", 
         RowBox[{
         "1.`", ",", "14.`", ",", 
          "\"\<c:1/3 t:30/79 - r3002.nd2 (series 1)\>\"", ",", "0.`", ",", 
          "0.`", ",", "86.949676289305`", ",", "\"\<NaN\>\"", ",", "0.`"}], 
         "}"}], ",", 
        RowBox[{"{", 
         RowBox[{
         "1.`", ",", "14.`", ",", 
          "\"\<c:1/3 t:31/79 - r3002.nd2 (series 1)\>\"", ",", "0.`", ",", 
          "0.`", ",", "89.3249912711251`", ",", "\"\<NaN\>\"", ",", "0.`"}], 
         "}"}], ",", 
        RowBox[{"{", 
         RowBox[{
         "1.`", ",", "14.`", ",", 
          "\"\<c:1/3 t:32/79 - r3002.nd2 (series 1)\>\"", ",", "0.`", ",", 
          "0.`", ",", "93.8888516487246`", ",", "\"\<NaN\>\"", ",", "0.`"}], 
         "}"}], ",", 
        RowBox[{"{", 
         RowBox[{
         "1.`", ",", "14.`", ",", 
          "\"\<c:1/3 t:33/79 - r3002.nd2 (series 1)\>\"", ",", "0.`", ",", 
          "0.`", ",", "96.3127237467365`", ",", "\"\<NaN\>\"", ",", "0.`"}], 
         "}"}], ",", 
        RowBox[{"{", 
         RowBox[{
         "1.`", ",", "14.`", ",", 
          "\"\<c:1/3 t:34/79 - r3002.nd2 (series 1)\>\"", ",", "0.`", ",", 
          "0.`", ",", "98.6901189823243`", ",", "\"\<NaN\>\"", ",", "0.`"}], 
         "}"}], ",", 
        RowBox[{"{", 
         RowBox[{
         "1.`", ",", "14.`", ",", 
          "\"\<c:1/3 t:35/79 - r3002.nd2 (series 1)\>\"", ",", "1.`", ",", 
          "6964.336`", ",", "101.050537367603`", ",", "6964.336`", ",", 
          "15.494`"}], "}"}], ",", 
        RowBox[{"{", 
         RowBox[{
         "1.`", ",", "14.`", ",", 
          "\"\<c:1/3 t:36/79 - r3002.nd2 (series 1)\>\"", ",", "1.`", ",", 
          "7165.952`", ",", "103.510071397585`", ",", "7165.952`", ",", 
          "15.943`"}], "}"}], ",", 
        RowBox[{"{", 
         RowBox[{
         "1.`", ",", "14.`", ",", 
          "\"\<c:1/3 t:37/79 - r3002.nd2 (series 1)\>\"", ",", "1.`", ",", 
          "7032.323`", ",", "105.904314470204`", ",", "7032.323`", ",", 
          "15.645`"}], "}"}], ",", 
        RowBox[{"{", 
         RowBox[{
         "1.`", ",", "14.`", ",", 
          "\"\<c:1/3 t:38/79 - r3002.nd2 (series 1)\>\"", ",", "1.`", ",", 
          "7102.654`", ",", "108.304174739951`", ",", "7102.654`", ",", 
          "15.802`"}], "}"}], ",", 
        RowBox[{"{", 
         RowBox[{
         "1.`", ",", "14.`", ",", 
          "\"\<c:1/3 t:39/79 - r3002.nd2 (series 1)\>\"", ",", "1.`", ",", 
          "7104.998`", ",", "110.656983048406`", ",", "7104.998`", ",", 
          "15.807`"}], "}"}], ",", 
        RowBox[{"{", 
         RowBox[{
         "1.`", ",", "14.`", ",", 
          "\"\<c:1/3 t:40/79 - r3002.nd2 (series 1)\>\"", ",", "1.`", ",", 
          "7119.064`", ",", "113.114584268366`", ",", "7119.064`", ",", 
          "15.838`"}], "}"}], ",", 
        RowBox[{"{", 
         RowBox[{
         "1.`", ",", "14.`", ",", 
          "\"\<c:1/3 t:41/79 - r3002.nd2 (series 1)\>\"", ",", "1.`", ",", 
          "7136.256`", ",", "115.510188806494`", ",", "7136.256`", ",", 
          "15.876`"}], "}"}], ",", 
        RowBox[{"{", 
         RowBox[{
         "1.`", ",", "14.`", ",", 
          "\"\<c:1/3 t:42/79 - r3002.nd2 (series 1)\>\"", ",", "1.`", ",", 
          "7075.303`", ",", "117.902865630623`", ",", "7075.303`", ",", 
          "15.741`"}], "}"}], ",", 
        RowBox[{"{", 
         RowBox[{
         "1.`", ",", "14.`", ",", 
          "\"\<c:1/3 t:43/79 - r3002.nd2 (series 1)\>\"", ",", "1.`", ",", 
          "7148.76`", ",", "120.287366494296`", ",", "7148.76`", ",", 
          "15.904`"}], "}"}], ",", 
        RowBox[{"{", 
         RowBox[{
         "1.`", ",", "14.`", ",", 
          "\"\<c:1/3 t:44/79 - r3002.nd2 (series 1)\>\"", ",", "1.`", ",", 
          "7350.375`", ",", "150.24270332646`", ",", "7350.375`", ",", 
          "16.353`"}], "}"}], ",", 
        RowBox[{"{", 
         RowBox[{
         "1.`", ",", "14.`", ",", 
          "\"\<c:1/3 t:45/79 - r3002.nd2 (series 1)\>\"", ",", "1.`", ",", 
          "6926.045`", ",", "180.241336058767`", ",", "6926.045`", ",", 
          "15.409`"}], "}"}], ",", 
        RowBox[{"{", 
         RowBox[{
         "1.`", ",", "14.`", ",", 
          "\"\<c:1/3 t:46/79 - r3002.nd2 (series 1)\>\"", ",", "1.`", ",", 
          "6645.502`", ",", "210.239384135667`", ",", "6645.502`", ",", 
          "14.785`"}], "}"}], ",", 
        RowBox[{"{", 
         RowBox[{
         "1.`", ",", "14.`", ",", 
          "\"\<c:1/3 t:47/79 - r3002.nd2 (series 1)\>\"", ",", "1.`", ",", 
          "6593.926`", ",", "240.23870528009`", ",", "6593.926`", ",", 
          "14.67`"}], "}"}], ",", 
        RowBox[{"{", 
         RowBox[{
         "1.`", ",", "14.`", ",", 
          "\"\<c:1/3 t:48/79 - r3002.nd2 (series 1)\>\"", ",", "1.`", ",", 
          "6643.939`", ",", "270.250758123655`", ",", "6643.939`", ",", 
          "14.781`"}], "}"}], ",", 
        RowBox[{"{", 
         RowBox[{
         "1.`", ",", "14.`", ",", 
          "\"\<c:1/3 t:49/79 - r3002.nd2 (series 1)\>\"", ",", "1.`", ",", 
          "6632.999`", ",", "300.296312780062`", ",", "6632.999`", ",", 
          "14.757`"}], "}"}], ",", 
        RowBox[{"{", 
         RowBox[{
         "1.`", ",", "14.`", ",", 
          "\"\<c:1/3 t:50/79 - r3002.nd2 (series 1)\>\"", ",", "1.`", ",", 
          "6783.82`", ",", "330.241702278995`", ",", "6783.82`", ",", 
          "15.092`"}], "}"}], ",", 
        RowBox[{"{", 
         RowBox[{
         "1.`", ",", "14.`", ",", 
          "\"\<c:1/3 t:51/79 - r3002.nd2 (series 1)\>\"", ",", "1.`", ",", 
          "6548.602`", ",", "360.261822548039`", ",", "6548.602`", ",", 
          "14.569`"}], "}"}], ",", 
        RowBox[{"{", 
         RowBox[{
         "1.`", ",", "14.`", ",", 
          "\"\<c:1/3 t:52/79 - r3002.nd2 (series 1)\>\"", ",", "1.`", ",", 
          "6522.813`", ",", "390.275683625313`", ",", "6522.813`", ",", 
          "14.512`"}], "}"}], ",", 
        RowBox[{"{", 
         RowBox[{
         "1.`", ",", "14.`", ",", 
          "\"\<c:1/3 t:53/79 - r3002.nd2 (series 1)\>\"", ",", "1.`", ",", 
          "6778.35`", ",", "420.243146340306`", ",", "6778.35`", ",", 
          "15.08`"}], "}"}], ",", 
        RowBox[{"{", 
         RowBox[{
         "1.`", ",", "14.`", ",", 
          "\"\<c:1/3 t:54/79 - r3002.nd2 (series 1)\>\"", ",", "1.`", ",", 
          "6502.496`", ",", "450.241703644215`", ",", "6502.496`", ",", 
          "14.467`"}], "}"}], ",", 
        RowBox[{"{", 
         RowBox[{
         "1.`", ",", "14.`", ",", 
          "\"\<c:1/3 t:55/79 - r3002.nd2 (series 1)\>\"", ",", "1.`", ",", 
          "6402.469`", ",", "480.232186355241`", ",", "6402.469`", ",", 
          "14.244`"}], "}"}], ",", 
        RowBox[{"{", 
         RowBox[{
         "1.`", ",", "14.`", ",", 
          "\"\<c:1/3 t:56/79 - r3002.nd2 (series 1)\>\"", ",", "1.`", ",", 
          "6376.681`", ",", "510.238315168513`", ",", "6376.681`", ",", 
          "14.187`"}], "}"}], ",", 
        RowBox[{"{", 
         RowBox[{
         "1.`", ",", "14.`", ",", 
          "\"\<c:1/3 t:57/79 - r3002.nd2 (series 1)\>\"", ",", "1.`", ",", 
          "6425.913`", ",", "540.268023376659`", ",", "6425.913`", ",", 
          "14.296`"}], "}"}], ",", 
        RowBox[{"{", 
         RowBox[{
         "1.`", ",", "14.`", ",", 
          "\"\<c:1/3 t:58/79 - r3002.nd2 (series 1)\>\"", ",", "1.`", ",", 
          "6454.045`", ",", "570.251011713244`", ",", "6454.045`", ",", 
          "14.359`"}], "}"}], ",", 
        RowBox[{"{", 
         RowBox[{
         "1.`", ",", "14.`", ",", 
          "\"\<c:1/3 t:59/79 - r3002.nd2 (series 1)\>\"", ",", "1.`", ",", 
          "6575.953`", ",", "600.249400071196`", ",", "6575.953`", ",", 
          "14.63`"}], "}"}], ",", 
        RowBox[{"{", 
         RowBox[{
         "1.`", ",", "14.`", ",", 
          "\"\<c:1/3 t:60/79 - r3002.nd2 (series 1)\>\"", ",", "1.`", ",", 
          "6691.608`", ",", "630.247931094622`", ",", "6691.608`", ",", 
          "14.887`"}], "}"}], ",", 
        RowBox[{"{", 
         RowBox[{
         "1.`", ",", "14.`", ",", 
          "\"\<c:1/3 t:61/79 - r3002.nd2 (series 1)\>\"", ",", "1.`", ",", 
          "6729.899`", ",", "660.276848840467`", ",", "6729.899`", ",", 
          "14.972`"}], "}"}], ",", 
        RowBox[{"{", 
         RowBox[{
         "1.`", ",", "14.`", ",", 
          "\"\<c:1/3 t:62/79 - r3002.nd2 (series 1)\>\"", ",", "1.`", ",", 
          "6671.29`", ",", "690.244771634553`", ",", "6671.29`", ",", 
          "14.842`"}], "}"}], ",", 
        RowBox[{"{", 
         RowBox[{
         "1.`", ",", "14.`", ",", 
          "\"\<c:1/3 t:63/79 - r3002.nd2 (series 1)\>\"", ",", "1.`", ",", 
          "6713.489`", ",", "720.243170231653`", ",", "6713.489`", ",", 
          "14.936`"}], "}"}], ",", 
        RowBox[{"{", 
         RowBox[{
         "1.`", ",", "14.`", ",", 
          "\"\<c:1/3 t:64/79 - r3002.nd2 (series 1)\>\"", ",", "1.`", ",", 
          "6888.535`", ",", "750.241828903138`", ",", "6888.535`", ",", 
          "15.325`"}], "}"}], ",", 
        RowBox[{"{", 
         RowBox[{
         "1.`", ",", "14.`", ",", 
          "\"\<c:1/3 t:65/79 - r3002.nd2 (series 1)\>\"", ",", "1.`", ",", 
          "6890.098`", ",", "780.239968449769`", ",", "6890.098`", ",", 
          "15.329`"}], "}"}], ",", 
        RowBox[{"{", 
         RowBox[{
         "1.`", ",", "14.`", ",", 
          "\"\<c:1/3 t:66/79 - r3002.nd2 (series 1)\>\"", ",", "1.`", ",", 
          "6835.396`", ",", "810.268660251725`", ",", "6835.396`", ",", 
          "15.207`"}], "}"}], ",", 
        RowBox[{"{", 
         RowBox[{
         "1.`", ",", "14.`", ",", 
          "\"\<c:1/3 t:67/79 - r3002.nd2 (series 1)\>\"", ",", "1.`", ",", 
          "7000.283`", ",", "840.287691757928`", ",", "7000.283`", ",", 
          "15.574`"}], "}"}], ",", 
        RowBox[{"{", 
         RowBox[{
         "1.`", ",", "14.`", ",", 
          "\"\<c:1/3 t:68/79 - r3002.nd2 (series 1)\>\"", ",", "1.`", ",", 
          "6998.72`", ",", "870.266703550356`", ",", "6998.72`", ",", 
          "15.571`"}], "}"}], ",", 
        RowBox[{"{", 
         RowBox[{
         "1.`", ",", "14.`", ",", 
          "\"\<c:1/3 t:69/79 - r3002.nd2 (series 1)\>\"", ",", "1.`", ",", 
          "6954.958`", ",", "900.249657073835`", ",", "6954.958`", ",", 
          "15.473`"}], "}"}], ",", 
        RowBox[{"{", 
         RowBox[{
         "1.`", ",", "14.`", ",", 
          "\"\<c:1/3 t:70/79 - r3002.nd2 (series 1)\>\"", ",", "1.`", ",", 
          "7029.197`", ",", "930.279400436392`", ",", "7029.197`", ",", 
          "15.638`"}], "}"}], ",", 
        RowBox[{"{", 
         RowBox[{
         "1.`", ",", "14.`", ",", 
          "\"\<c:1/3 t:71/79 - r3002.nd2 (series 1)\>\"", ",", "1.`", ",", 
          "7018.256`", ",", "960.297910087302`", ",", "7018.256`", ",", 
          "15.614`"}], "}"}], ",", 
        RowBox[{"{", 
         RowBox[{
         "1.`", ",", "14.`", ",", 
          "\"\<c:1/3 t:72/79 - r3002.nd2 (series 1)\>\"", ",", "1.`", ",", 
          "7003.409`", ",", "990.237140055516`", ",", "7003.409`", ",", 
          "15.581`"}], "}"}], ",", 
        RowBox[{"{", 
         RowBox[{
         "1.`", ",", "14.`", ",", 
          "\"\<c:1/3 t:73/79 - r3002.nd2 (series 1)\>\"", ",", "1.`", ",", 
          "7079.21`", ",", "1020.24800788824`", ",", "7079.21`", ",", 
          "15.75`"}], "}"}], ",", 
        RowBox[{"{", 
         RowBox[{
         "1.`", ",", "14.`", ",", 
          "\"\<c:1/3 t:74/79 - r3002.nd2 (series 1)\>\"", ",", "1.`", ",", 
          "7051.078`", ",", "1050.24222652342`", ",", "7051.078`", ",", 
          "15.687`"}], "}"}], ",", 
        RowBox[{"{", 
         RowBox[{
         "1.`", ",", "14.`", ",", 
          "\"\<c:1/3 t:75/79 - r3002.nd2 (series 1)\>\"", ",", "1.`", ",", 
          "7104.998`", ",", "1080.24051180727`", ",", "7104.998`", ",", 
          "15.807`"}], "}"}], ",", 
        RowBox[{"{", 
         RowBox[{
         "1.`", ",", "14.`", ",", 
          "\"\<c:1/3 t:76/79 - r3002.nd2 (series 1)\>\"", ",", "1.`", ",", 
          "7201.117`", ",", "1110.2386923105`", ",", "7201.117`", ",", 
          "16.021`"}], "}"}], ",", 
        RowBox[{"{", 
         RowBox[{
         "1.`", ",", "14.`", ",", 
          "\"\<c:1/3 t:77/79 - r3002.nd2 (series 1)\>\"", ",", "1.`", ",", 
          "7150.323`", ",", "1140.23717111426`", ",", "7150.323`", ",", 
          "15.908`"}], "}"}], ",", 
        RowBox[{"{", 
         RowBox[{
         "1.`", ",", "14.`", ",", 
          "\"\<c:1/3 t:78/79 - r3002.nd2 (series 1)\>\"", ",", "1.`", ",", 
          "7108.905`", ",", "1170.27152004603`", ",", "7108.905`", ",", 
          "15.816`"}], "}"}], ",", 
        RowBox[{"{", 
         RowBox[{
         "1.`", ",", "14.`", ",", 
          "\"\<c:1/3 t:79/79 - r3002.nd2 (series 1)\>\"", ",", "1.`", ",", 
          "7137.819`", ",", "1200.24185757275`", ",", "7137.819`", ",", 
          "15.88`"}], "}"}], ",", 
        RowBox[{"{", 
         RowBox[{
         "1.`", ",", "15.`", ",", 
          "\"\<c:1/3 t:1/79 - r3002.nd2 (series 1)\>\"", ",", "0.`", ",", 
          "0.`", ",", "0.00735443940479308`", ",", "\"\<NaN\>\"", ",", 
          "0.`"}], "}"}], ",", 
        RowBox[{"{", 
         RowBox[{
         "1.`", ",", "15.`", ",", 
          "\"\<c:1/3 t:2/79 - r3002.nd2 (series 1)\>\"", ",", "0.`", ",", 
          "0.`", ",", "2.33612975868722`", ",", "\"\<NaN\>\"", ",", "0.`"}], 
         "}"}], ",", 
        RowBox[{"{", 
         RowBox[{
         "1.`", ",", "15.`", ",", 
          "\"\<c:1/3 t:3/79 - r3002.nd2 (series 1)\>\"", ",", "0.`", ",", 
          "0.`", ",", "11.1256073948498`", ",", "\"\<NaN\>\"", ",", "0.`"}], 
         "}"}], ",", 
        RowBox[{"{", 
         RowBox[{
         "1.`", ",", "15.`", ",", 
          "\"\<c:1/3 t:4/79 - r3002.nd2 (series 1)\>\"", ",", "0.`", ",", 
          "0.`", ",", "20.2271135395341`", ",", "\"\<NaN\>\"", ",", "0.`"}], 
         "}"}], ",", 
        RowBox[{"{", 
         RowBox[{
         "1.`", ",", "15.`", ",", 
          "\"\<c:1/3 t:5/79 - r3002.nd2 (series 1)\>\"", ",", "0.`", ",", 
          "0.`", ",", "22.5883875763625`", ",", "\"\<NaN\>\"", ",", "0.`"}], 
         "}"}], ",", 
        RowBox[{"{", 
         RowBox[{
         "1.`", ",", "15.`", ",", 
          "\"\<c:1/3 t:6/79 - r3002.nd2 (series 1)\>\"", ",", "0.`", ",", 
          "0.`", ",", "29.3001749870558`", ",", "\"\<NaN\>\"", ",", "0.`"}], 
         "}"}], ",", 
        RowBox[{"{", 
         RowBox[{
         "1.`", ",", "15.`", ",", 
          "\"\<c:1/3 t:7/79 - r3002.nd2 (series 1)\>\"", ",", "0.`", ",", 
          "0.`", ",", "31.7015004790215`", ",", "\"\<NaN\>\"", ",", "0.`"}], 
         "}"}], ",", 
        RowBox[{"{", 
         RowBox[{
         "1.`", ",", "15.`", ",", 
          "\"\<c:1/3 t:8/79 - r3002.nd2 (series 1)\>\"", ",", "0.`", ",", 
          "0.`", ",", "34.0636387000242`", ",", "\"\<NaN\>\"", ",", "0.`"}], 
         "}"}], ",", 
        RowBox[{"{", 
         RowBox[{
         "1.`", ",", "15.`", ",", 
          "\"\<c:1/3 t:9/79 - r3002.nd2 (series 1)\>\"", ",", "0.`", ",", 
          "0.`", ",", "36.4685922637768`", ",", "\"\<NaN\>\"", ",", "0.`"}], 
         "}"}], ",", 
        RowBox[{"{", 
         RowBox[{
         "1.`", ",", "15.`", ",", 
          "\"\<c:1/3 t:10/79 - r3002.nd2 (series 1)\>\"", ",", "0.`", ",", 
          "0.`", ",", "38.9064462610213`", ",", "\"\<NaN\>\"", ",", "0.`"}], 
         "}"}], ",", 
        RowBox[{"{", 
         RowBox[{
         "1.`", ",", "15.`", ",", 
          "\"\<c:1/3 t:11/79 - r3002.nd2 (series 1)\>\"", ",", "0.`", ",", 
          "0.`", ",", "41.3027354569099`", ",", "\"\<NaN\>\"", ",", "0.`"}], 
         "}"}], ",", 
        RowBox[{"{", 
         RowBox[{
         "1.`", ",", "15.`", ",", 
          "\"\<c:1/3 t:12/79 - r3002.nd2 (series 1)\>\"", ",", "0.`", ",", 
          "0.`", ",", "43.698833180713`", ",", "\"\<NaN\>\"", ",", "0.`"}], 
         "}"}], ",", 
        RowBox[{"{", 
         RowBox[{
         "1.`", ",", "15.`", ",", 
          "\"\<c:1/3 t:13/79 - r3002.nd2 (series 1)\>\"", ",", "0.`", ",", 
          "0.`", ",", "46.098373647707`", ",", "\"\<NaN\>\"", ",", "0.`"}], 
         "}"}], ",", 
        RowBox[{"{", 
         RowBox[{
         "1.`", ",", "15.`", ",", 
          "\"\<c:1/3 t:14/79 - r3002.nd2 (series 1)\>\"", ",", "0.`", ",", 
          "0.`", ",", "48.5311739423214`", ",", "\"\<NaN\>\"", ",", "0.`"}], 
         "}"}], ",", 
        RowBox[{"{", 
         RowBox[{
         "1.`", ",", "15.`", ",", 
          "\"\<c:1/3 t:15/79 - r3002.nd2 (series 1)\>\"", ",", "0.`", ",", 
          "0.`", ",", "50.902607262765`", ",", "\"\<NaN\>\"", ",", "0.`"}], 
         "}"}], ",", 
        RowBox[{"{", 
         RowBox[{
         "1.`", ",", "15.`", ",", 
          "\"\<c:1/3 t:16/79 - r3002.nd2 (series 1)\>\"", ",", "0.`", ",", 
          "0.`", ",", "53.3093683776171`", ",", "\"\<NaN\>\"", ",", "0.`"}], 
         "}"}], ",", 
        RowBox[{"{", 
         RowBox[{
         "1.`", ",", "15.`", ",", 
          "\"\<c:1/3 t:17/79 - r3002.nd2 (series 1)\>\"", ",", "0.`", ",", 
          "0.`", ",", "55.7056725909244`", ",", "\"\<NaN\>\"", ",", "0.`"}], 
         "}"}], ",", 
        RowBox[{"{", 
         RowBox[{
         "1.`", ",", "15.`", ",", 
          "\"\<c:1/3 t:18/79 - r3002.nd2 (series 1)\>\"", ",", "0.`", ",", 
          "0.`", ",", "58.0892232615714`", ",", "\"\<NaN\>\"", ",", "0.`"}], 
         "}"}], ",", 
        RowBox[{"{", 
         RowBox[{
         "1.`", ",", "15.`", ",", 
          "\"\<c:1/3 t:19/79 - r3002.nd2 (series 1)\>\"", ",", "0.`", ",", 
          "0.`", ",", "60.5273274353556`", ",", "\"\<NaN\>\"", ",", "0.`"}], 
         "}"}], ",", 
        RowBox[{"{", 
         RowBox[{
         "1.`", ",", "15.`", ",", 
          "\"\<c:1/3 t:20/79 - r3002.nd2 (series 1)\>\"", ",", "0.`", ",", 
          "0.`", ",", "62.9224418595521`", ",", "\"\<NaN\>\"", ",", "0.`"}], 
         "}"}], ",", 
        RowBox[{"{", 
         RowBox[{
         "1.`", ",", "15.`", ",", 
          "\"\<c:1/3 t:21/79 - r3002.nd2 (series 1)\>\"", ",", "0.`", ",", 
          "0.`", ",", "65.3347481561848`", ",", "\"\<NaN\>\"", ",", "0.`"}], 
         "}"}], ",", 
        RowBox[{"{", 
         RowBox[{
         "1.`", ",", "15.`", ",", 
          "\"\<c:1/3 t:22/79 - r3002.nd2 (series 1)\>\"", ",", "0.`", ",", 
          "0.`", ",", "67.7057019431511`", ",", "\"\<NaN\>\"", ",", "0.`"}], 
         "}"}], ",", 
        RowBox[{"{", 
         RowBox[{
         "1.`", ",", "15.`", ",", 
          "\"\<c:1/3 t:23/79 - r3002.nd2 (series 1)\>\"", ",", "0.`", ",", 
          "0.`", ",", "70.0975729462569`", ",", "\"\<NaN\>\"", ",", "0.`"}], 
         "}"}], ",", 
        RowBox[{"{", 
         RowBox[{
         "1.`", ",", "15.`", ",", 
          "\"\<c:1/3 t:24/79 - r3002.nd2 (series 1)\>\"", ",", "0.`", ",", 
          "0.`", ",", "72.5457503948044`", ",", "\"\<NaN\>\"", ",", "0.`"}], 
         "}"}], ",", 
        RowBox[{"{", 
         RowBox[{
         "1.`", ",", "15.`", ",", 
          "\"\<c:1/3 t:25/79 - r3002.nd2 (series 1)\>\"", ",", "0.`", ",", 
          "0.`", ",", "74.9385968475025`", ",", "\"\<NaN\>\"", ",", "0.`"}], 
         "}"}], ",", 
        RowBox[{"{", 
         RowBox[{
         "1.`", ",", "15.`", ",", 
          "\"\<c:1/3 t:26/79 - r3002.nd2 (series 1)\>\"", ",", "0.`", ",", 
          "0.`", ",", "77.3592664810195`", ",", "\"\<NaN\>\"", ",", "0.`"}], 
         "}"}], ",", 
        RowBox[{"{", 
         RowBox[{
         "1.`", ",", "15.`", ",", 
          "\"\<c:1/3 t:27/79 - r3002.nd2 (series 1)\>\"", ",", "0.`", ",", 
          "0.`", ",", "79.7168612503162`", ",", "\"\<NaN\>\"", ",", "0.`"}], 
         "}"}], ",", 
        RowBox[{"{", 
         RowBox[{
         "1.`", ",", "15.`", ",", 
          "\"\<c:1/3 t:28/79 - r3002.nd2 (series 1)\>\"", ",", "0.`", ",", 
          "0.`", ",", "82.1337741400734`", ",", "\"\<NaN\>\"", ",", "0.`"}], 
         "}"}], ",", 
        RowBox[{"{", 
         RowBox[{
         "1.`", ",", "15.`", ",", 
          "\"\<c:1/3 t:29/79 - r3002.nd2 (series 1)\>\"", ",", "1.`", ",", 
          "7612.163`", ",", "84.537422212332`", ",", "7612.163`", ",", 
          "16.848`"}], "}"}], ",", 
        RowBox[{"{", 
         RowBox[{
         "1.`", ",", "15.`", ",", 
          "\"\<c:1/3 t:30/79 - r3002.nd2 (series 1)\>\"", ",", "1.`", ",", 
          "7588.719`", ",", "86.949676289305`", ",", "7588.719`", ",", 
          "16.796`"}], "}"}], ",", 
        RowBox[{"{", 
         RowBox[{
         "1.`", ",", "15.`", ",", 
          "\"\<c:1/3 t:31/79 - r3002.nd2 (series 1)\>\"", ",", "0.`", ",", 
          "0.`", ",", "89.3249912711251`", ",", "\"\<NaN\>\"", ",", "0.`"}], 
         "}"}], ",", 
        RowBox[{"{", 
         RowBox[{
         "1.`", ",", "15.`", ",", 
          "\"\<c:1/3 t:32/79 - r3002.nd2 (series 1)\>\"", ",", "0.`", ",", 
          "0.`", ",", "93.8888516487246`", ",", "\"\<NaN\>\"", ",", "0.`"}], 
         "}"}], ",", 
        RowBox[{"{", 
         RowBox[{
         "1.`", ",", "15.`", ",", 
          "\"\<c:1/3 t:33/79 - r3002.nd2 (series 1)\>\"", ",", "0.`", ",", 
          "0.`", ",", "96.3127237467365`", ",", "\"\<NaN\>\"", ",", "0.`"}], 
         "}"}], ",", 
        RowBox[{"{", 
         RowBox[{
         "1.`", ",", "15.`", ",", 
          "\"\<c:1/3 t:34/79 - r3002.nd2 (series 1)\>\"", ",", "1.`", ",", 
          "7830.971`", ",", "98.6901189823243`", ",", "7830.971`", ",", 
          "17.333`"}], "}"}], ",", 
        RowBox[{"{", 
         RowBox[{
         "1.`", ",", "15.`", ",", 
          "\"\<c:1/3 t:35/79 - r3002.nd2 (series 1)\>\"", ",", "1.`", ",", 
          "7845.037`", ",", "101.050537367603`", ",", "7845.037`", ",", 
          "17.364`"}], "}"}], ",", 
        RowBox[{"{", 
         RowBox[{
         "1.`", ",", "15.`", ",", 
          "\"\<c:1/3 t:36/79 - r3002.nd2 (series 1)\>\"", ",", "1.`", ",", 
          "7808.309`", ",", "103.510071397585`", ",", "7808.309`", ",", 
          "17.282`"}], "}"}], ",", 
        RowBox[{"{", 
         RowBox[{
         "1.`", ",", "15.`", ",", 
          "\"\<c:1/3 t:37/79 - r3002.nd2 (series 1)\>\"", ",", "1.`", ",", 
          "7720.786`", ",", "105.904314470204`", ",", "7720.786`", ",", 
          "17.089`"}], "}"}], ",", 
        RowBox[{"{", 
         RowBox[{
         "1.`", ",", "15.`", ",", 
          "\"\<c:1/3 t:38/79 - r3002.nd2 (series 1)\>\"", ",", "1.`", ",", 
          "7748.137`", ",", "108.304174739951`", ",", "7748.137`", ",", 
          "17.149`"}], "}"}], ",", 
        RowBox[{"{", 
         RowBox[{
         "1.`", ",", "15.`", ",", 
          "\"\<c:1/3 t:39/79 - r3002.nd2 (series 1)\>\"", ",", "1.`", ",", 
          "7674.68`", ",", "110.656983048406`", ",", "7674.68`", ",", 
          "16.987`"}], "}"}], ",", 
        RowBox[{"{", 
         RowBox[{
         "1.`", ",", "15.`", ",", 
          "\"\<c:1/3 t:40/79 - r3002.nd2 (series 1)\>\"", ",", "1.`", ",", 
          "7762.984`", ",", "113.114584268366`", ",", "7762.984`", ",", 
          "17.182`"}], "}"}], ",", 
        RowBox[{"{", 
         RowBox[{
         "1.`", ",", "15.`", ",", 
          "\"\<c:1/3 t:41/79 - r3002.nd2 (series 1)\>\"", ",", "1.`", ",", 
          "7738.759`", ",", "115.510188806494`", ",", "7738.759`", ",", 
          "17.128`"}], "}"}], ",", 
        RowBox[{"{", 
         RowBox[{
         "1.`", ",", "15.`", ",", 
          "\"\<c:1/3 t:42/79 - r3002.nd2 (series 1)\>\"", ",", "1.`", ",", 
          "7712.971`", ",", "117.902865630623`", ",", "7712.971`", ",", 
          "17.071`"}], "}"}], ",", 
        RowBox[{"{", 
         RowBox[{
         "1.`", ",", "15.`", ",", 
          "\"\<c:1/3 t:43/79 - r3002.nd2 (series 1)\>\"", ",", "1.`", ",", 
          "7756.732`", ",", "120.287366494296`", ",", "7756.732`", ",", 
          "17.168`"}], "}"}], ",", 
        RowBox[{"{", 
         RowBox[{
         "1.`", ",", "15.`", ",", 
          "\"\<c:1/3 t:44/79 - r3002.nd2 (series 1)\>\"", ",", "1.`", ",", 
          "7906.772`", ",", "150.24270332646`", ",", "7906.772`", ",", 
          "17.5`"}], "}"}], ",", 
        RowBox[{"{", 
         RowBox[{
         "1.`", ",", "15.`", ",", 
          "\"\<c:1/3 t:45/79 - r3002.nd2 (series 1)\>\"", ",", "1.`", ",", 
          "7555.117`", ",", "180.241336058767`", ",", "7555.117`", ",", 
          "16.722`"}], "}"}], ",", 
        RowBox[{"{", 
         RowBox[{
         "1.`", ",", "15.`", ",", 
          "\"\<c:1/3 t:46/79 - r3002.nd2 (series 1)\>\"", ",", "1.`", ",", 
          "7316.773`", ",", "210.239384135667`", ",", "7316.773`", ",", 
          "16.194`"}], "}"}], ",", 
        RowBox[{"{", 
         RowBox[{
         "1.`", ",", "15.`", ",", 
          "\"\<c:1/3 t:47/79 - r3002.nd2 (series 1)\>\"", ",", "1.`", ",", 
          "7210.495`", ",", "240.23870528009`", ",", "7210.495`", ",", 
          "15.959`"}], "}"}], ",", 
        RowBox[{"{", 
         RowBox[{
         "1.`", ",", "15.`", ",", 
          "\"\<c:1/3 t:48/79 - r3002.nd2 (series 1)\>\"", ",", "1.`", ",", 
          "7242.535`", ",", "270.250758123655`", ",", "7242.535`", ",", 
          "16.03`"}], "}"}], ",", 
        RowBox[{"{", 
         RowBox[{
         "1.`", ",", "15.`", ",", 
          "\"\<c:1/3 t:49/79 - r3002.nd2 (series 1)\>\"", ",", "1.`", ",", 
          "7099.528`", ",", "300.296312780062`", ",", "7099.528`", ",", 
          "15.714`"}], "}"}], ",", 
        RowBox[{"{", 
         RowBox[{
         "1.`", ",", "15.`", ",", 
          "\"\<c:1/3 t:50/79 - r3002.nd2 (series 1)\>\"", ",", "1.`", ",", 
          "6868.217`", ",", "330.241702278995`", ",", "6868.217`", ",", 
          "15.202`"}], "}"}], ",", 
        RowBox[{"{", 
         RowBox[{
         "1.`", ",", "15.`", ",", 
          "\"\<c:1/3 t:51/79 - r3002.nd2 (series 1)\>\"", ",", "1.`", ",", 
          "6883.064`", ",", "360.261822548039`", ",", "6883.064`", ",", 
          "15.235`"}], "}"}], ",", 
        RowBox[{"{", 
         RowBox[{
         "1.`", ",", "15.`", ",", 
          "\"\<c:1/3 t:52/79 - r3002.nd2 (series 1)\>\"", ",", "1.`", ",", 
          "6901.038`", ",", "390.275683625313`", ",", "6901.038`", ",", 
          "15.274`"}], "}"}], ",", 
        RowBox[{"{", 
         RowBox[{
         "1.`", ",", "15.`", ",", 
          "\"\<c:1/3 t:53/79 - r3002.nd2 (series 1)\>\"", ",", "1.`", ",", 
          "7238.627`", ",", "420.243146340306`", ",", "7238.627`", ",", 
          "16.022`"}], "}"}], ",", 
        RowBox[{"{", 
         RowBox[{
         "1.`", ",", "15.`", ",", 
          "\"\<c:1/3 t:54/79 - r3002.nd2 (series 1)\>\"", ",", "1.`", ",", 
          "7054.204`", ",", "450.241703644215`", ",", "7054.204`", ",", 
          "15.613`"}], "}"}], ",", 
        RowBox[{"{", 
         RowBox[{
         "1.`", ",", "15.`", ",", 
          "\"\<c:1/3 t:55/79 - r3002.nd2 (series 1)\>\"", ",", "1.`", ",", 
          "7054.985`", ",", "480.232186355241`", ",", "7054.985`", ",", 
          "15.615`"}], "}"}], ",", 
        RowBox[{"{", 
         RowBox[{
         "1.`", ",", "15.`", ",", 
          "\"\<c:1/3 t:56/79 - r3002.nd2 (series 1)\>\"", ",", "1.`", ",", 
          "7074.521`", ",", "510.238315168513`", ",", "7074.521`", ",", 
          "15.658`"}], "}"}], ",", 
        RowBox[{"{", 
         RowBox[{
         "1.`", ",", "15.`", ",", 
          "\"\<c:1/3 t:57/79 - r3002.nd2 (series 1)\>\"", ",", "1.`", ",", 
          "7166.733`", ",", "540.268023376659`", ",", "7166.733`", ",", 
          "15.862`"}], "}"}], ",", 
        RowBox[{"{", 
         RowBox[{
         "1.`", ",", "15.`", ",", 
          "\"\<c:1/3 t:58/79 - r3002.nd2 (series 1)\>\"", ",", "1.`", ",", 
          "7191.74`", ",", "570.251011713244`", ",", "7191.74`", ",", 
          "15.918`"}], "}"}], ",", 
        RowBox[{"{", 
         RowBox[{
         "1.`", ",", "15.`", ",", 
          "\"\<c:1/3 t:59/79 - r3002.nd2 (series 1)\>\"", ",", "1.`", ",", 
          "7255.038`", ",", "600.249400071196`", ",", "7255.038`", ",", 
          "16.058`"}], "}"}], ",", 
        RowBox[{"{", 
         RowBox[{
         "1.`", ",", "15.`", ",", 
          "\"\<c:1/3 t:60/79 - r3002.nd2 (series 1)\>\"", ",", "1.`", ",", 
          "7385.541`", ",", "630.247931094622`", ",", "7385.541`", ",", 
          "16.347`"}], "}"}], ",", 
        RowBox[{"{", 
         RowBox[{
         "1.`", ",", "15.`", ",", 
          "\"\<c:1/3 t:61/79 - r3002.nd2 (series 1)\>\"", ",", "1.`", ",", 
          "7414.455`", ",", "660.276848840467`", ",", "7414.455`", ",", 
          "16.411`"}], "}"}], ",", 
        RowBox[{"{", 
         RowBox[{
         "1.`", ",", "15.`", ",", 
          "\"\<c:1/3 t:62/79 - r3002.nd2 (series 1)\>\"", ",", "1.`", ",", 
          "7395.7`", ",", "690.244771634553`", ",", "7395.7`", ",", 
          "16.369`"}], "}"}], ",", 
        RowBox[{"{", 
         RowBox[{
         "1.`", ",", "15.`", ",", 
          "\"\<c:1/3 t:63/79 - r3002.nd2 (series 1)\>\"", ",", "1.`", ",", 
          "7377.727`", ",", "720.243170231653`", ",", "7377.727`", ",", 
          "16.329`"}], "}"}], ",", 
        RowBox[{"{", 
         RowBox[{
         "1.`", ",", "15.`", ",", 
          "\"\<c:1/3 t:64/79 - r3002.nd2 (series 1)\>\"", ",", "1.`", ",", 
          "7517.607`", ",", "750.241828903138`", ",", "7517.607`", ",", 
          "16.639`"}], "}"}], ",", 
        RowBox[{"{", 
         RowBox[{
         "1.`", ",", "15.`", ",", 
          "\"\<c:1/3 t:65/79 - r3002.nd2 (series 1)\>\"", ",", "1.`", ",", 
          "7468.375`", ",", "780.239968449769`", ",", "7468.375`", ",", 
          "16.53`"}], "}"}], ",", 
        RowBox[{"{", 
         RowBox[{
         "1.`", ",", "15.`", ",", 
          "\"\<c:1/3 t:66/79 - r3002.nd2 (series 1)\>\"", ",", "1.`", ",", 
          "7422.27`", ",", "810.268660251725`", ",", "7422.27`", ",", 
          "16.428`"}], "}"}], ",", 
        RowBox[{"{", 
         RowBox[{
         "1.`", ",", "15.`", ",", 
          "\"\<c:1/3 t:67/79 - r3002.nd2 (series 1)\>\"", ",", "1.`", ",", 
          "7499.633`", ",", "840.287691757928`", ",", "7499.633`", ",", 
          "16.599`"}], "}"}], ",", 
        RowBox[{"{", 
         RowBox[{
         "1.`", ",", "15.`", ",", 
          "\"\<c:1/3 t:68/79 - r3002.nd2 (series 1)\>\"", ",", "1.`", ",", 
          "7540.269`", ",", "870.266703550356`", ",", "7540.269`", ",", 
          "16.689`"}], "}"}], ",", 
        RowBox[{"{", 
         RowBox[{
         "1.`", ",", "15.`", ",", 
          "\"\<c:1/3 t:69/79 - r3002.nd2 (series 1)\>\"", ",", "1.`", ",", 
          "7610.6`", ",", "900.249657073835`", ",", "7610.6`", ",", 
          "16.845`"}], "}"}], ",", 
        RowBox[{"{", 
         RowBox[{
         "1.`", ",", "15.`", ",", 
          "\"\<c:1/3 t:70/79 - r3002.nd2 (series 1)\>\"", ",", "1.`", ",", 
          "7611.382`", ",", "930.279400436392`", ",", "7611.382`", ",", 
          "16.847`"}], "}"}], ",", 
        RowBox[{"{", 
         RowBox[{
         "1.`", ",", "15.`", ",", 
          "\"\<c:1/3 t:71/79 - r3002.nd2 (series 1)\>\"", ",", "1.`", ",", 
          "7648.892`", ",", "960.297910087302`", ",", "7648.892`", ",", 
          "16.93`"}], "}"}], ",", 
        RowBox[{"{", 
         RowBox[{
         "1.`", ",", "15.`", ",", 
          "\"\<c:1/3 t:72/79 - r3002.nd2 (series 1)\>\"", ",", "1.`", ",", 
          "7657.488`", ",", "990.237140055516`", ",", "7657.488`", ",", 
          "16.949`"}], "}"}], ",", 
        RowBox[{"{", 
         RowBox[{
         "1.`", ",", "15.`", ",", 
          "\"\<c:1/3 t:73/79 - r3002.nd2 (series 1)\>\"", ",", "1.`", ",", 
          "7697.342`", ",", "1020.24800788824`", ",", "7697.342`", ",", 
          "17.037`"}], "}"}], ",", 
        RowBox[{"{", 
         RowBox[{
         "1.`", ",", "15.`", ",", 
          "\"\<c:1/3 t:74/79 - r3002.nd2 (series 1)\>\"", ",", "1.`", ",", 
          "7695.779`", ",", "1050.24222652342`", ",", "7695.779`", ",", 
          "17.033`"}], "}"}], ",", 
        RowBox[{"{", 
         RowBox[{
         "1.`", ",", "15.`", ",", 
          "\"\<c:1/3 t:75/79 - r3002.nd2 (series 1)\>\"", ",", "1.`", ",", 
          "7775.487`", ",", "1080.24051180727`", ",", "7775.487`", ",", 
          "17.21`"}], "}"}], ",", 
        RowBox[{"{", 
         RowBox[{
         "1.`", ",", "15.`", ",", 
          "\"\<c:1/3 t:76/79 - r3002.nd2 (series 1)\>\"", ",", "1.`", ",", 
          "7840.348`", ",", "1110.2386923105`", ",", "7840.348`", ",", 
          "17.353`"}], "}"}], ",", 
        RowBox[{"{", 
         RowBox[{
         "1.`", ",", "15.`", ",", 
          "\"\<c:1/3 t:77/79 - r3002.nd2 (series 1)\>\"", ",", "1.`", ",", 
          "7842.693`", ",", "1140.23717111426`", ",", "7842.693`", ",", 
          "17.359`"}], "}"}], ",", 
        RowBox[{"{", 
         RowBox[{
         "1.`", ",", "15.`", ",", 
          "\"\<c:1/3 t:78/79 - r3002.nd2 (series 1)\>\"", ",", "1.`", ",", 
          "7802.838`", ",", "1170.27152004603`", ",", "7802.838`", ",", 
          "17.27`"}], "}"}], ",", 
        RowBox[{"{", 
         RowBox[{
         "1.`", ",", "15.`", ",", 
          "\"\<c:1/3 t:79/79 - r3002.nd2 (series 1)\>\"", ",", "1.`", ",", 
          "7800.494`", ",", "1200.24185757275`", ",", "7800.494`", ",", 
          "17.265`"}], "}"}], ",", 
        RowBox[{"{", 
         RowBox[{
         "1.`", ",", "16.`", ",", 
          "\"\<c:1/3 t:1/79 - r3002.nd2 (series 1)\>\"", ",", "0.`", ",", 
          "0.`", ",", "0.00735443940479308`", ",", "\"\<NaN\>\"", ",", 
          "0.`"}], "}"}], ",", 
        RowBox[{"{", 
         RowBox[{
         "1.`", ",", "16.`", ",", 
          "\"\<c:1/3 t:2/79 - r3002.nd2 (series 1)\>\"", ",", "0.`", ",", 
          "0.`", ",", "2.33612975868722`", ",", "\"\<NaN\>\"", ",", "0.`"}], 
         "}"}], ",", 
        RowBox[{"{", 
         RowBox[{
         "1.`", ",", "16.`", ",", 
          "\"\<c:1/3 t:3/79 - r3002.nd2 (series 1)\>\"", ",", "0.`", ",", 
          "0.`", ",", "11.1256073948498`", ",", "\"\<NaN\>\"", ",", "0.`"}], 
         "}"}], ",", 
        RowBox[{"{", 
         RowBox[{
         "1.`", ",", "16.`", ",", 
          "\"\<c:1/3 t:4/79 - r3002.nd2 (series 1)\>\"", ",", "0.`", ",", 
          "0.`", ",", "20.2271135395341`", ",", "\"\<NaN\>\"", ",", "0.`"}], 
         "}"}], ",", 
        RowBox[{"{", 
         RowBox[{
         "1.`", ",", "16.`", ",", 
          "\"\<c:1/3 t:5/79 - r3002.nd2 (series 1)\>\"", ",", "0.`", ",", 
          "0.`", ",", "22.5883875763625`", ",", "\"\<NaN\>\"", ",", "0.`"}], 
         "}"}], ",", 
        RowBox[{"{", 
         RowBox[{
         "1.`", ",", "16.`", ",", 
          "\"\<c:1/3 t:6/79 - r3002.nd2 (series 1)\>\"", ",", "0.`", ",", 
          "0.`", ",", "29.3001749870558`", ",", "\"\<NaN\>\"", ",", "0.`"}], 
         "}"}], ",", 
        RowBox[{"{", 
         RowBox[{
         "1.`", ",", "16.`", ",", 
          "\"\<c:1/3 t:7/79 - r3002.nd2 (series 1)\>\"", ",", "0.`", ",", 
          "0.`", ",", "31.7015004790215`", ",", "\"\<NaN\>\"", ",", "0.`"}], 
         "}"}], ",", 
        RowBox[{"{", 
         RowBox[{
         "1.`", ",", "16.`", ",", 
          "\"\<c:1/3 t:8/79 - r3002.nd2 (series 1)\>\"", ",", "0.`", ",", 
          "0.`", ",", "34.0636387000242`", ",", "\"\<NaN\>\"", ",", "0.`"}], 
         "}"}], ",", 
        RowBox[{"{", 
         RowBox[{
         "1.`", ",", "16.`", ",", 
          "\"\<c:1/3 t:9/79 - r3002.nd2 (series 1)\>\"", ",", "0.`", ",", 
          "0.`", ",", "36.4685922637768`", ",", "\"\<NaN\>\"", ",", "0.`"}], 
         "}"}], ",", 
        RowBox[{"{", 
         RowBox[{
         "1.`", ",", "16.`", ",", 
          "\"\<c:1/3 t:10/79 - r3002.nd2 (series 1)\>\"", ",", "0.`", ",", 
          "0.`", ",", "38.9064462610213`", ",", "\"\<NaN\>\"", ",", "0.`"}], 
         "}"}], ",", 
        RowBox[{"{", 
         RowBox[{
         "1.`", ",", "16.`", ",", 
          "\"\<c:1/3 t:11/79 - r3002.nd2 (series 1)\>\"", ",", "0.`", ",", 
          "0.`", ",", "41.3027354569099`", ",", "\"\<NaN\>\"", ",", "0.`"}], 
         "}"}], ",", 
        RowBox[{"{", 
         RowBox[{
         "1.`", ",", "16.`", ",", 
          "\"\<c:1/3 t:12/79 - r3002.nd2 (series 1)\>\"", ",", "0.`", ",", 
          "0.`", ",", "43.698833180713`", ",", "\"\<NaN\>\"", ",", "0.`"}], 
         "}"}], ",", 
        RowBox[{"{", 
         RowBox[{
         "1.`", ",", "16.`", ",", 
          "\"\<c:1/3 t:13/79 - r3002.nd2 (series 1)\>\"", ",", "0.`", ",", 
          "0.`", ",", "46.098373647707`", ",", "\"\<NaN\>\"", ",", "0.`"}], 
         "}"}], ",", 
        RowBox[{"{", 
         RowBox[{
         "1.`", ",", "16.`", ",", 
          "\"\<c:1/3 t:14/79 - r3002.nd2 (series 1)\>\"", ",", "0.`", ",", 
          "0.`", ",", "48.5311739423214`", ",", "\"\<NaN\>\"", ",", "0.`"}], 
         "}"}], ",", 
        RowBox[{"{", 
         RowBox[{
         "1.`", ",", "16.`", ",", 
          "\"\<c:1/3 t:15/79 - r3002.nd2 (series 1)\>\"", ",", "0.`", ",", 
          "0.`", ",", "50.902607262765`", ",", "\"\<NaN\>\"", ",", "0.`"}], 
         "}"}], ",", 
        RowBox[{"{", 
         RowBox[{
         "1.`", ",", "16.`", ",", 
          "\"\<c:1/3 t:16/79 - r3002.nd2 (series 1)\>\"", ",", "0.`", ",", 
          "0.`", ",", "53.3093683776171`", ",", "\"\<NaN\>\"", ",", "0.`"}], 
         "}"}], ",", 
        RowBox[{"{", 
         RowBox[{
         "1.`", ",", "16.`", ",", 
          "\"\<c:1/3 t:17/79 - r3002.nd2 (series 1)\>\"", ",", "0.`", ",", 
          "0.`", ",", "55.7056725909244`", ",", "\"\<NaN\>\"", ",", "0.`"}], 
         "}"}], ",", 
        RowBox[{"{", 
         RowBox[{
         "1.`", ",", "16.`", ",", 
          "\"\<c:1/3 t:18/79 - r3002.nd2 (series 1)\>\"", ",", "0.`", ",", 
          "0.`", ",", "58.0892232615714`", ",", "\"\<NaN\>\"", ",", "0.`"}], 
         "}"}], ",", 
        RowBox[{"{", 
         RowBox[{
         "1.`", ",", "16.`", ",", 
          "\"\<c:1/3 t:19/79 - r3002.nd2 (series 1)\>\"", ",", "0.`", ",", 
          "0.`", ",", "60.5273274353556`", ",", "\"\<NaN\>\"", ",", "0.`"}], 
         "}"}], ",", 
        RowBox[{"{", 
         RowBox[{
         "1.`", ",", "16.`", ",", 
          "\"\<c:1/3 t:20/79 - r3002.nd2 (series 1)\>\"", ",", "0.`", ",", 
          "0.`", ",", "62.9224418595521`", ",", "\"\<NaN\>\"", ",", "0.`"}], 
         "}"}], ",", 
        RowBox[{"{", 
         RowBox[{
         "1.`", ",", "16.`", ",", 
          "\"\<c:1/3 t:21/79 - r3002.nd2 (series 1)\>\"", ",", "0.`", ",", 
          "0.`", ",", "65.3347481561848`", ",", "\"\<NaN\>\"", ",", "0.`"}], 
         "}"}], ",", 
        RowBox[{"{", 
         RowBox[{
         "1.`", ",", "16.`", ",", 
          "\"\<c:1/3 t:22/79 - r3002.nd2 (series 1)\>\"", ",", "0.`", ",", 
          "0.`", ",", "67.7057019431511`", ",", "\"\<NaN\>\"", ",", "0.`"}], 
         "}"}], ",", 
        RowBox[{"{", 
         RowBox[{
         "1.`", ",", "16.`", ",", 
          "\"\<c:1/3 t:23/79 - r3002.nd2 (series 1)\>\"", ",", "0.`", ",", 
          "0.`", ",", "70.0975729462569`", ",", "\"\<NaN\>\"", ",", "0.`"}], 
         "}"}], ",", 
        RowBox[{"{", 
         RowBox[{
         "1.`", ",", "16.`", ",", 
          "\"\<c:1/3 t:24/79 - r3002.nd2 (series 1)\>\"", ",", "0.`", ",", 
          "0.`", ",", "72.5457503948044`", ",", "\"\<NaN\>\"", ",", "0.`"}], 
         "}"}], ",", 
        RowBox[{"{", 
         RowBox[{
         "1.`", ",", "16.`", ",", 
          "\"\<c:1/3 t:25/79 - r3002.nd2 (series 1)\>\"", ",", "0.`", ",", 
          "0.`", ",", "74.9385968475025`", ",", "\"\<NaN\>\"", ",", "0.`"}], 
         "}"}], ",", 
        RowBox[{"{", 
         RowBox[{
         "1.`", ",", "16.`", ",", 
          "\"\<c:1/3 t:26/79 - r3002.nd2 (series 1)\>\"", ",", "0.`", ",", 
          "0.`", ",", "77.3592664810195`", ",", "\"\<NaN\>\"", ",", "0.`"}], 
         "}"}], ",", 
        RowBox[{"{", 
         RowBox[{
         "1.`", ",", "16.`", ",", 
          "\"\<c:1/3 t:27/79 - r3002.nd2 (series 1)\>\"", ",", "0.`", ",", 
          "0.`", ",", "79.7168612503162`", ",", "\"\<NaN\>\"", ",", "0.`"}], 
         "}"}], ",", 
        RowBox[{"{", 
         RowBox[{
         "1.`", ",", "16.`", ",", 
          "\"\<c:1/3 t:28/79 - r3002.nd2 (series 1)\>\"", ",", "1.`", ",", 
          "6207.105`", ",", "82.1337741400734`", ",", "6207.105`", ",", 
          "15.28`"}], "}"}], ",", 
        RowBox[{"{", 
         RowBox[{
         "1.`", ",", "16.`", ",", 
          "\"\<c:1/3 t:29/79 - r3002.nd2 (series 1)\>\"", ",", "1.`", ",", 
          "6121.927`", ",", "84.537422212332`", ",", "6121.927`", ",", 
          "15.07`"}], "}"}], ",", 
        RowBox[{"{", 
         RowBox[{
         "1.`", ",", "16.`", ",", 
          "\"\<c:1/3 t:30/79 - r3002.nd2 (series 1)\>\"", ",", "0.`", ",", 
          "0.`", ",", "86.949676289305`", ",", "\"\<NaN\>\"", ",", "0.`"}], 
         "}"}], ",", 
        RowBox[{"{", 
         RowBox[{
         "1.`", ",", "16.`", ",", 
          "\"\<c:1/3 t:31/79 - r3002.nd2 (series 1)\>\"", ",", "0.`", ",", 
          "0.`", ",", "89.3249912711251`", ",", "\"\<NaN\>\"", ",", "0.`"}], 
         "}"}], ",", 
        RowBox[{"{", 
         RowBox[{
         "1.`", ",", "16.`", ",", 
          "\"\<c:1/3 t:32/79 - r3002.nd2 (series 1)\>\"", ",", "0.`", ",", 
          "0.`", ",", "93.8888516487246`", ",", "\"\<NaN\>\"", ",", "0.`"}], 
         "}"}], ",", 
        RowBox[{"{", 
         RowBox[{
         "1.`", ",", "16.`", ",", 
          "\"\<c:1/3 t:33/79 - r3002.nd2 (series 1)\>\"", ",", "0.`", ",", 
          "0.`", ",", "96.3127237467365`", ",", "\"\<NaN\>\"", ",", "0.`"}], 
         "}"}], ",", 
        RowBox[{"{", 
         RowBox[{
         "1.`", ",", "16.`", ",", 
          "\"\<c:1/3 t:34/79 - r3002.nd2 (series 1)\>\"", ",", "1.`", ",", 
          "6380.588`", ",", "98.6901189823243`", ",", "6380.588`", ",", 
          "15.707`"}], "}"}], ",", 
        RowBox[{"{", 
         RowBox[{
         "1.`", ",", "16.`", ",", 
          "\"\<c:1/3 t:35/79 - r3002.nd2 (series 1)\>\"", ",", "1.`", ",", 
          "5967.198`", ",", "101.050537367603`", ",", "5967.198`", ",", 
          "14.689`"}], "}"}], ",", 
        RowBox[{"{", 
         RowBox[{
         "1.`", ",", "16.`", ",", 
          "\"\<c:1/3 t:36/79 - r3002.nd2 (series 1)\>\"", ",", "1.`", ",", 
          "6028.152`", ",", "103.510071397585`", ",", "6028.152`", ",", 
          "14.839`"}], "}"}], ",", 
        RowBox[{"{", 
         RowBox[{
         "1.`", ",", "16.`", ",", 
          "\"\<c:1/3 t:37/79 - r3002.nd2 (series 1)\>\"", ",", "1.`", ",", 
          "5952.351`", ",", "105.904314470204`", ",", "5952.351`", ",", 
          "14.653`"}], "}"}], ",", 
        RowBox[{"{", 
         RowBox[{
         "1.`", ",", "16.`", ",", 
          "\"\<c:1/3 t:38/79 - r3002.nd2 (series 1)\>\"", ",", "1.`", ",", 
          "6158.655`", ",", "108.304174739951`", ",", "6158.655`", ",", 
          "15.16`"}], "}"}], ",", 
        RowBox[{"{", 
         RowBox[{
         "1.`", ",", "16.`", ",", 
          "\"\<c:1/3 t:39/79 - r3002.nd2 (series 1)\>\"", ",", "1.`", ",", 
          "6027.37`", ",", "110.656983048406`", ",", "6027.37`", ",", 
          "14.837`"}], "}"}], ",", 
        RowBox[{"{", 
         RowBox[{
         "1.`", ",", "16.`", ",", 
          "\"\<c:1/3 t:40/79 - r3002.nd2 (series 1)\>\"", ",", "1.`", ",", 
          "6167.251`", ",", "113.114584268366`", ",", "6167.251`", ",", 
          "15.182`"}], "}"}], ",", 
        RowBox[{"{", 
         RowBox[{
         "1.`", ",", "16.`", ",", 
          "\"\<c:1/3 t:41/79 - r3002.nd2 (series 1)\>\"", ",", "0.`", ",", 
          "0.`", ",", "115.510188806494`", ",", "\"\<NaN\>\"", ",", "0.`"}], 
         "}"}], ",", 
        RowBox[{"{", 
         RowBox[{
         "1.`", ",", "16.`", ",", 
          "\"\<c:1/3 t:42/79 - r3002.nd2 (series 1)\>\"", ",", "1.`", ",", 
          "6018.774`", ",", "117.902865630623`", ",", "6018.774`", ",", 
          "14.816`"}], "}"}], ",", 
        RowBox[{"{", 
         RowBox[{
         "1.`", ",", "16.`", ",", 
          "\"\<c:1/3 t:43/79 - r3002.nd2 (series 1)\>\"", ",", "1.`", ",", 
          "6082.072`", ",", "120.287366494296`", ",", "6082.072`", ",", 
          "14.972`"}], "}"}], ",", 
        RowBox[{"{", 
         RowBox[{
         "1.`", ",", "16.`", ",", 
          "\"\<c:1/3 t:44/79 - r3002.nd2 (series 1)\>\"", ",", "1.`", ",", 
          "6865.873`", ",", "150.24270332646`", ",", "6865.873`", ",", 
          "16.901`"}], "}"}], ",", 
        RowBox[{"{", 
         RowBox[{
         "1.`", ",", "16.`", ",", 
          "\"\<c:1/3 t:45/79 - r3002.nd2 (series 1)\>\"", ",", "1.`", ",", 
          "6291.502`", ",", "180.241336058767`", ",", "6291.502`", ",", 
          "15.487`"}], "}"}], ",", 
        RowBox[{"{", 
         RowBox[{
         "1.`", ",", "16.`", ",", 
          "\"\<c:1/3 t:46/79 - r3002.nd2 (series 1)\>\"", ",", "1.`", ",", 
          "6225.079`", ",", "210.239384135667`", ",", "6225.079`", ",", 
          "15.324`"}], "}"}], ",", 
        RowBox[{"{", 
         RowBox[{
         "1.`", ",", "16.`", ",", 
          "\"\<c:1/3 t:47/79 - r3002.nd2 (series 1)\>\"", ",", "1.`", ",", 
          "6181.317`", ",", "240.23870528009`", ",", "6181.317`", ",", 
          "15.216`"}], "}"}], ",", 
        RowBox[{"{", 
         RowBox[{
         "1.`", ",", "16.`", ",", 
          "\"\<c:1/3 t:48/79 - r3002.nd2 (series 1)\>\"", ",", "1.`", ",", 
          "6272.748`", ",", "270.250758123655`", ",", "6272.748`", ",", 
          "15.441`"}], "}"}], ",", 
        RowBox[{"{", 
         RowBox[{
         "1.`", ",", "16.`", ",", 
          "\"\<c:1/3 t:49/79 - r3002.nd2 (series 1)\>\"", ",", "1.`", ",", 
          "6274.311`", ",", "300.296312780062`", ",", "6274.311`", ",", 
          "15.445`"}], "}"}], ",", 
        RowBox[{"{", 
         RowBox[{
         "1.`", ",", "16.`", ",", 
          "\"\<c:1/3 t:50/79 - r3002.nd2 (series 1)\>\"", ",", "1.`", ",", 
          "6191.476`", ",", "330.241702278995`", ",", "6191.476`", ",", 
          "15.241`"}], "}"}], ",", 
        RowBox[{"{", 
         RowBox[{
         "1.`", ",", "16.`", ",", 
          "\"\<c:1/3 t:51/79 - r3002.nd2 (series 1)\>\"", ",", "1.`", ",", 
          "6024.245`", ",", "360.261822548039`", ",", "6024.245`", ",", 
          "14.83`"}], "}"}], ",", 
        RowBox[{"{", 
         RowBox[{
         "1.`", ",", "16.`", ",", 
          "\"\<c:1/3 t:52/79 - r3002.nd2 (series 1)\>\"", ",", "1.`", ",", 
          "5938.284`", ",", "390.275683625313`", ",", "5938.284`", ",", 
          "14.618`"}], "}"}], ",", 
        RowBox[{"{", 
         RowBox[{
         "1.`", ",", "16.`", ",", 
          "\"\<c:1/3 t:53/79 - r3002.nd2 (series 1)\>\"", ",", "1.`", ",", 
          "6118.801`", ",", "420.243146340306`", ",", "6118.801`", ",", 
          "15.062`"}], "}"}], ",", 
        RowBox[{"{", 
         RowBox[{
         "1.`", ",", "16.`", ",", 
          "\"\<c:1/3 t:54/79 - r3002.nd2 (series 1)\>\"", ",", "1.`", ",", 
          "5993.768`", ",", "450.241703644215`", ",", "5993.768`", ",", 
          "14.755`"}], "}"}], ",", 
        RowBox[{"{", 
         RowBox[{
         "1.`", ",", "16.`", ",", 
          "\"\<c:1/3 t:55/79 - r3002.nd2 (series 1)\>\"", ",", "1.`", ",", 
          "6025.026`", ",", "480.232186355241`", ",", "6025.026`", ",", 
          "14.831`"}], "}"}], ",", 
        RowBox[{"{", 
         RowBox[{
         "1.`", ",", "16.`", ",", 
          "\"\<c:1/3 t:56/79 - r3002.nd2 (series 1)\>\"", ",", "1.`", ",", 
          "6065.662`", ",", "510.238315168513`", ",", "6065.662`", ",", 
          "14.932`"}], "}"}], ",", 
        RowBox[{"{", 
         RowBox[{
         "1.`", ",", "16.`", ",", 
          "\"\<c:1/3 t:57/79 - r3002.nd2 (series 1)\>\"", ",", "1.`", ",", 
          "6126.615`", ",", "540.268023376659`", ",", "6126.615`", ",", 
          "15.082`"}], "}"}], ",", 
        RowBox[{"{", 
         RowBox[{
         "1.`", ",", "16.`", ",", 
          "\"\<c:1/3 t:58/79 - r3002.nd2 (series 1)\>\"", ",", "1.`", ",", 
          "6146.152`", ",", "570.251011713244`", ",", "6146.152`", ",", 
          "15.13`"}], "}"}], ",", 
        RowBox[{"{", 
         RowBox[{
         "1.`", ",", "16.`", ",", 
          "\"\<c:1/3 t:59/79 - r3002.nd2 (series 1)\>\"", ",", "1.`", ",", 
          "6193.039`", ",", "600.249400071196`", ",", "6193.039`", ",", 
          "15.245`"}], "}"}], ",", 
        RowBox[{"{", 
         RowBox[{
         "1.`", ",", "16.`", ",", 
          "\"\<c:1/3 t:60/79 - r3002.nd2 (series 1)\>\"", ",", "1.`", ",", 
          "6314.946`", ",", "630.247931094622`", ",", "6314.946`", ",", 
          "15.545`"}], "}"}], ",", 
        RowBox[{"{", 
         RowBox[{
         "1.`", ",", "16.`", ",", 
          "\"\<c:1/3 t:61/79 - r3002.nd2 (series 1)\>\"", ",", "1.`", ",", 
          "6351.675`", ",", "660.276848840467`", ",", "6351.675`", ",", 
          "15.636`"}], "}"}], ",", 
        RowBox[{"{", 
         RowBox[{
         "1.`", ",", "16.`", ",", 
          "\"\<c:1/3 t:62/79 - r3002.nd2 (series 1)\>\"", ",", "1.`", ",", 
          "6291.502`", ",", "690.244771634553`", ",", "6291.502`", ",", 
          "15.487`"}], "}"}], ",", 
        RowBox[{"{", 
         RowBox[{
         "1.`", ",", "16.`", ",", 
          "\"\<c:1/3 t:63/79 - r3002.nd2 (series 1)\>\"", ",", "1.`", ",", 
          "6364.178`", ",", "720.243170231653`", ",", "6364.178`", ",", 
          "15.666`"}], "}"}], ",", 
        RowBox[{"{", 
         RowBox[{
         "1.`", ",", "16.`", ",", 
          "\"\<c:1/3 t:64/79 - r3002.nd2 (series 1)\>\"", ",", "1.`", ",", 
          "6479.052`", ",", "750.241828903138`", ",", "6479.052`", ",", 
          "15.949`"}], "}"}], ",", 
        RowBox[{"{", 
         RowBox[{
         "1.`", ",", "16.`", ",", 
          "\"\<c:1/3 t:65/79 - r3002.nd2 (series 1)\>\"", ",", "1.`", ",", 
          "6506.403`", ",", "780.239968449769`", ",", "6506.403`", ",", 
          "16.016`"}], "}"}], ",", 
        RowBox[{"{", 
         RowBox[{
         "1.`", ",", "16.`", ",", 
          "\"\<c:1/3 t:66/79 - r3002.nd2 (series 1)\>\"", ",", "1.`", ",", 
          "6479.833`", ",", "810.268660251725`", ",", "6479.833`", ",", 
          "15.951`"}], "}"}], ",", 
        RowBox[{"{", 
         RowBox[{
         "1.`", ",", "16.`", ",", 
          "\"\<c:1/3 t:67/79 - r3002.nd2 (series 1)\>\"", ",", "1.`", ",", 
          "6536.88`", ",", "840.287691757928`", ",", "6536.88`", ",", 
          "16.091`"}], "}"}], ",", 
        RowBox[{"{", 
         RowBox[{
         "1.`", ",", "16.`", ",", 
          "\"\<c:1/3 t:68/79 - r3002.nd2 (series 1)\>\"", ",", "1.`", ",", 
          "6548.602`", ",", "870.266703550356`", ",", "6548.602`", ",", 
          "16.12`"}], "}"}], ",", 
        RowBox[{"{", 
         RowBox[{
         "1.`", ",", "16.`", ",", 
          "\"\<c:1/3 t:69/79 - r3002.nd2 (series 1)\>\"", ",", "1.`", ",", 
          "6489.992`", ",", "900.249657073835`", ",", "6489.992`", ",", 
          "15.976`"}], "}"}], ",", 
        RowBox[{"{", 
         RowBox[{
         "1.`", ",", "16.`", ",", 
          "\"\<c:1/3 t:70/79 - r3002.nd2 (series 1)\>\"", ",", "1.`", ",", 
          "6507.185`", ",", "930.279400436392`", ",", "6507.185`", ",", 
          "16.018`"}], "}"}], ",", 
        RowBox[{"{", 
         RowBox[{
         "1.`", ",", "16.`", ",", 
          "\"\<c:1/3 t:71/79 - r3002.nd2 (series 1)\>\"", ",", "1.`", ",", 
          "6505.622`", ",", "960.297910087302`", ",", "6505.622`", ",", 
          "16.015`"}], "}"}], ",", 
        RowBox[{"{", 
         RowBox[{
         "1.`", ",", "16.`", ",", 
          "\"\<c:1/3 t:72/79 - r3002.nd2 (series 1)\>\"", ",", "1.`", ",", 
          "6534.535`", ",", "990.237140055516`", ",", "6534.535`", ",", 
          "16.086`"}], "}"}], ",", 
        RowBox[{"{", 
         RowBox[{
         "1.`", ",", "16.`", ",", 
          "\"\<c:1/3 t:73/79 - r3002.nd2 (series 1)\>\"", ",", "1.`", ",", 
          "6577.515`", ",", "1020.24800788824`", ",", "6577.515`", ",", 
          "16.192`"}], "}"}], ",", 
        RowBox[{"{", 
         RowBox[{
         "1.`", ",", "16.`", ",", 
          "\"\<c:1/3 t:74/79 - r3002.nd2 (series 1)\>\"", ",", "1.`", ",", 
          "6538.442`", ",", "1050.24222652342`", ",", "6538.442`", ",", 
          "16.095`"}], "}"}], ",", 
        RowBox[{"{", 
         RowBox[{
         "1.`", ",", "16.`", ",", 
          "\"\<c:1/3 t:75/79 - r3002.nd2 (series 1)\>\"", ",", "1.`", ",", 
          "6627.528`", ",", "1080.24051180727`", ",", "6627.528`", ",", 
          "16.315`"}], "}"}], ",", 
        RowBox[{"{", 
         RowBox[{
         "1.`", ",", "16.`", ",", 
          "\"\<c:1/3 t:76/79 - r3002.nd2 (series 1)\>\"", ",", "1.`", ",", 
          "6675.979`", ",", "1110.2386923105`", ",", "6675.979`", ",", 
          "16.434`"}], "}"}], ",", 
        RowBox[{"{", 
         RowBox[{
         "1.`", ",", "16.`", ",", 
          "\"\<c:1/3 t:77/79 - r3002.nd2 (series 1)\>\"", ",", "1.`", ",", 
          "6650.191`", ",", "1140.23717111426`", ",", "6650.191`", ",", 
          "16.37`"}], "}"}], ",", 
        RowBox[{"{", 
         RowBox[{
         "1.`", ",", "16.`", ",", 
          "\"\<c:1/3 t:78/79 - r3002.nd2 (series 1)\>\"", ",", "1.`", ",", 
          "6759.595`", ",", "1170.27152004603`", ",", "6759.595`", ",", 
          "16.64`"}], "}"}], ",", 
        RowBox[{"{", 
         RowBox[{
         "1.`", ",", "16.`", ",", 
          "\"\<c:1/3 t:79/79 - r3002.nd2 (series 1)\>\"", ",", "1.`", ",", 
          "6625.966`", ",", "1200.24185757275`", ",", "6625.966`", ",", 
          "16.311`"}], "}"}], ",", 
        RowBox[{"{", 
         RowBox[{
         "1.`", ",", "17.`", ",", 
          "\"\<c:1/3 t:1/79 - r3002.nd2 (series 1)\>\"", ",", "0.`", ",", 
          "0.`", ",", "0.00735443940479308`", ",", "\"\<NaN\>\"", ",", 
          "0.`"}], "}"}], ",", 
        RowBox[{"{", 
         RowBox[{
         "1.`", ",", "17.`", ",", 
          "\"\<c:1/3 t:2/79 - r3002.nd2 (series 1)\>\"", ",", "0.`", ",", 
          "0.`", ",", "2.33612975868722`", ",", "\"\<NaN\>\"", ",", "0.`"}], 
         "}"}], ",", 
        RowBox[{"{", 
         RowBox[{
         "1.`", ",", "17.`", ",", 
          "\"\<c:1/3 t:3/79 - r3002.nd2 (series 1)\>\"", ",", "0.`", ",", 
          "0.`", ",", "11.1256073948498`", ",", "\"\<NaN\>\"", ",", "0.`"}], 
         "}"}], ",", 
        RowBox[{"{", 
         RowBox[{
         "1.`", ",", "17.`", ",", 
          "\"\<c:1/3 t:4/79 - r3002.nd2 (series 1)\>\"", ",", "0.`", ",", 
          "0.`", ",", "20.2271135395341`", ",", "\"\<NaN\>\"", ",", "0.`"}], 
         "}"}], ",", 
        RowBox[{"{", 
         RowBox[{
         "1.`", ",", "17.`", ",", 
          "\"\<c:1/3 t:5/79 - r3002.nd2 (series 1)\>\"", ",", "0.`", ",", 
          "0.`", ",", "22.5883875763625`", ",", "\"\<NaN\>\"", ",", "0.`"}], 
         "}"}], ",", 
        RowBox[{"{", 
         RowBox[{
         "1.`", ",", "17.`", ",", 
          "\"\<c:1/3 t:6/79 - r3002.nd2 (series 1)\>\"", ",", "0.`", ",", 
          "0.`", ",", "29.3001749870558`", ",", "\"\<NaN\>\"", ",", "0.`"}], 
         "}"}], ",", 
        RowBox[{"{", 
         RowBox[{
         "1.`", ",", "17.`", ",", 
          "\"\<c:1/3 t:7/79 - r3002.nd2 (series 1)\>\"", ",", "0.`", ",", 
          "0.`", ",", "31.7015004790215`", ",", "\"\<NaN\>\"", ",", "0.`"}], 
         "}"}], ",", 
        RowBox[{"{", 
         RowBox[{
         "1.`", ",", "17.`", ",", 
          "\"\<c:1/3 t:8/79 - r3002.nd2 (series 1)\>\"", ",", "0.`", ",", 
          "0.`", ",", "34.0636387000242`", ",", "\"\<NaN\>\"", ",", "0.`"}], 
         "}"}], ",", 
        RowBox[{"{", 
         RowBox[{
         "1.`", ",", "17.`", ",", 
          "\"\<c:1/3 t:9/79 - r3002.nd2 (series 1)\>\"", ",", "0.`", ",", 
          "0.`", ",", "36.4685922637768`", ",", "\"\<NaN\>\"", ",", "0.`"}], 
         "}"}], ",", 
        RowBox[{"{", 
         RowBox[{
         "1.`", ",", "17.`", ",", 
          "\"\<c:1/3 t:10/79 - r3002.nd2 (series 1)\>\"", ",", "0.`", ",", 
          "0.`", ",", "38.9064462610213`", ",", "\"\<NaN\>\"", ",", "0.`"}], 
         "}"}], ",", 
        RowBox[{"{", 
         RowBox[{
         "1.`", ",", "17.`", ",", 
          "\"\<c:1/3 t:11/79 - r3002.nd2 (series 1)\>\"", ",", "0.`", ",", 
          "0.`", ",", "41.3027354569099`", ",", "\"\<NaN\>\"", ",", "0.`"}], 
         "}"}], ",", 
        RowBox[{"{", 
         RowBox[{
         "1.`", ",", "17.`", ",", 
          "\"\<c:1/3 t:12/79 - r3002.nd2 (series 1)\>\"", ",", "0.`", ",", 
          "0.`", ",", "43.698833180713`", ",", "\"\<NaN\>\"", ",", "0.`"}], 
         "}"}], ",", 
        RowBox[{"{", 
         RowBox[{
         "1.`", ",", "17.`", ",", 
          "\"\<c:1/3 t:13/79 - r3002.nd2 (series 1)\>\"", ",", "0.`", ",", 
          "0.`", ",", "46.098373647707`", ",", "\"\<NaN\>\"", ",", "0.`"}], 
         "}"}], ",", 
        RowBox[{"{", 
         RowBox[{
         "1.`", ",", "17.`", ",", 
          "\"\<c:1/3 t:14/79 - r3002.nd2 (series 1)\>\"", ",", "0.`", ",", 
          "0.`", ",", "48.5311739423214`", ",", "\"\<NaN\>\"", ",", "0.`"}], 
         "}"}], ",", 
        RowBox[{"{", 
         RowBox[{
         "1.`", ",", "17.`", ",", 
          "\"\<c:1/3 t:15/79 - r3002.nd2 (series 1)\>\"", ",", "0.`", ",", 
          "0.`", ",", "50.902607262765`", ",", "\"\<NaN\>\"", ",", "0.`"}], 
         "}"}], ",", 
        RowBox[{"{", 
         RowBox[{
         "1.`", ",", "17.`", ",", 
          "\"\<c:1/3 t:16/79 - r3002.nd2 (series 1)\>\"", ",", "0.`", ",", 
          "0.`", ",", "53.3093683776171`", ",", "\"\<NaN\>\"", ",", "0.`"}], 
         "}"}], ",", 
        RowBox[{"{", 
         RowBox[{
         "1.`", ",", "17.`", ",", 
          "\"\<c:1/3 t:17/79 - r3002.nd2 (series 1)\>\"", ",", "0.`", ",", 
          "0.`", ",", "55.7056725909244`", ",", "\"\<NaN\>\"", ",", "0.`"}], 
         "}"}], ",", 
        RowBox[{"{", 
         RowBox[{
         "1.`", ",", "17.`", ",", 
          "\"\<c:1/3 t:18/79 - r3002.nd2 (series 1)\>\"", ",", "0.`", ",", 
          "0.`", ",", "58.0892232615714`", ",", "\"\<NaN\>\"", ",", "0.`"}], 
         "}"}], ",", 
        RowBox[{"{", 
         RowBox[{
         "1.`", ",", "17.`", ",", 
          "\"\<c:1/3 t:19/79 - r3002.nd2 (series 1)\>\"", ",", "0.`", ",", 
          "0.`", ",", "60.5273274353556`", ",", "\"\<NaN\>\"", ",", "0.`"}], 
         "}"}], ",", 
        RowBox[{"{", 
         RowBox[{
         "1.`", ",", "17.`", ",", 
          "\"\<c:1/3 t:20/79 - r3002.nd2 (series 1)\>\"", ",", "0.`", ",", 
          "0.`", ",", "62.9224418595521`", ",", "\"\<NaN\>\"", ",", "0.`"}], 
         "}"}], ",", 
        RowBox[{"{", 
         RowBox[{
         "1.`", ",", "17.`", ",", 
          "\"\<c:1/3 t:21/79 - r3002.nd2 (series 1)\>\"", ",", "0.`", ",", 
          "0.`", ",", "65.3347481561848`", ",", "\"\<NaN\>\"", ",", "0.`"}], 
         "}"}], ",", 
        RowBox[{"{", 
         RowBox[{
         "1.`", ",", "17.`", ",", 
          "\"\<c:1/3 t:22/79 - r3002.nd2 (series 1)\>\"", ",", "0.`", ",", 
          "0.`", ",", "67.7057019431511`", ",", "\"\<NaN\>\"", ",", "0.`"}], 
         "}"}], ",", 
        RowBox[{"{", 
         RowBox[{
         "1.`", ",", "17.`", ",", 
          "\"\<c:1/3 t:23/79 - r3002.nd2 (series 1)\>\"", ",", "0.`", ",", 
          "0.`", ",", "70.0975729462569`", ",", "\"\<NaN\>\"", ",", "0.`"}], 
         "}"}], ",", 
        RowBox[{"{", 
         RowBox[{
         "1.`", ",", "17.`", ",", 
          "\"\<c:1/3 t:24/79 - r3002.nd2 (series 1)\>\"", ",", "0.`", ",", 
          "0.`", ",", "72.5457503948044`", ",", "\"\<NaN\>\"", ",", "0.`"}], 
         "}"}], ",", 
        RowBox[{"{", 
         RowBox[{
         "1.`", ",", "17.`", ",", 
          "\"\<c:1/3 t:25/79 - r3002.nd2 (series 1)\>\"", ",", "0.`", ",", 
          "0.`", ",", "74.9385968475025`", ",", "\"\<NaN\>\"", ",", "0.`"}], 
         "}"}], ",", 
        RowBox[{"{", 
         RowBox[{
         "1.`", ",", "17.`", ",", 
          "\"\<c:1/3 t:26/79 - r3002.nd2 (series 1)\>\"", ",", "0.`", ",", 
          "0.`", ",", "77.3592664810195`", ",", "\"\<NaN\>\"", ",", "0.`"}], 
         "}"}], ",", 
        RowBox[{"{", 
         RowBox[{
         "1.`", ",", "17.`", ",", 
          "\"\<c:1/3 t:27/79 - r3002.nd2 (series 1)\>\"", ",", "0.`", ",", 
          "0.`", ",", "79.7168612503162`", ",", "\"\<NaN\>\"", ",", "0.`"}], 
         "}"}], ",", 
        RowBox[{"{", 
         RowBox[{
         "1.`", ",", "17.`", ",", 
          "\"\<c:1/3 t:28/79 - r3002.nd2 (series 1)\>\"", ",", "0.`", ",", 
          "0.`", ",", "82.1337741400734`", ",", "\"\<NaN\>\"", ",", "0.`"}], 
         "}"}], ",", 
        RowBox[{"{", 
         RowBox[{
         "1.`", ",", "17.`", ",", 
          "\"\<c:1/3 t:29/79 - r3002.nd2 (series 1)\>\"", ",", "0.`", ",", 
          "0.`", ",", "84.537422212332`", ",", "\"\<NaN\>\"", ",", "0.`"}], 
         "}"}], ",", 
        RowBox[{"{", 
         RowBox[{
         "1.`", ",", "17.`", ",", 
          "\"\<c:1/3 t:30/79 - r3002.nd2 (series 1)\>\"", ",", "0.`", ",", 
          "0.`", ",", "86.949676289305`", ",", "\"\<NaN\>\"", ",", "0.`"}], 
         "}"}], ",", 
        RowBox[{"{", 
         RowBox[{
         "1.`", ",", "17.`", ",", 
          "\"\<c:1/3 t:31/79 - r3002.nd2 (series 1)\>\"", ",", "0.`", ",", 
          "0.`", ",", "89.3249912711251`", ",", "\"\<NaN\>\"", ",", "0.`"}], 
         "}"}], ",", 
        RowBox[{"{", 
         RowBox[{
         "1.`", ",", "17.`", ",", 
          "\"\<c:1/3 t:32/79 - r3002.nd2 (series 1)\>\"", ",", "0.`", ",", 
          "0.`", ",", "93.8888516487246`", ",", "\"\<NaN\>\"", ",", "0.`"}], 
         "}"}], ",", 
        RowBox[{"{", 
         RowBox[{
         "1.`", ",", "17.`", ",", 
          "\"\<c:1/3 t:33/79 - r3002.nd2 (series 1)\>\"", ",", "0.`", ",", 
          "0.`", ",", "96.3127237467365`", ",", "\"\<NaN\>\"", ",", "0.`"}], 
         "}"}], ",", 
        RowBox[{"{", 
         RowBox[{
         "1.`", ",", "17.`", ",", 
          "\"\<c:1/3 t:34/79 - r3002.nd2 (series 1)\>\"", ",", "0.`", ",", 
          "0.`", ",", "98.6901189823243`", ",", "\"\<NaN\>\"", ",", "0.`"}], 
         "}"}], ",", 
        RowBox[{"{", 
         RowBox[{
         "1.`", ",", "17.`", ",", 
          "\"\<c:1/3 t:35/79 - r3002.nd2 (series 1)\>\"", ",", "0.`", ",", 
          "0.`", ",", "101.050537367603`", ",", "\"\<NaN\>\"", ",", "0.`"}], 
         "}"}], ",", 
        RowBox[{"{", 
         RowBox[{
         "1.`", ",", "17.`", ",", 
          "\"\<c:1/3 t:36/79 - r3002.nd2 (series 1)\>\"", ",", "1.`", ",", 
          "7451.965`", ",", "103.510071397585`", ",", "7451.965`", ",", 
          "23.651`"}], "}"}], ",", 
        RowBox[{"{", 
         RowBox[{
         "1.`", ",", "17.`", ",", 
          "\"\<c:1/3 t:37/79 - r3002.nd2 (series 1)\>\"", ",", "0.`", ",", 
          "0.`", ",", "105.904314470204`", ",", "\"\<NaN\>\"", ",", "0.`"}], 
         "}"}], ",", 
        RowBox[{"{", 
         RowBox[{
         "1.`", ",", "17.`", ",", 
          "\"\<c:1/3 t:38/79 - r3002.nd2 (series 1)\>\"", ",", "0.`", ",", 
          "0.`", ",", "108.304174739951`", ",", "\"\<NaN\>\"", ",", "0.`"}], 
         "}"}], ",", 
        RowBox[{"{", 
         RowBox[{
         "1.`", ",", "17.`", ",", 
          "\"\<c:1/3 t:39/79 - r3002.nd2 (series 1)\>\"", ",", "0.`", ",", 
          "0.`", ",", "110.656983048406`", ",", "\"\<NaN\>\"", ",", "0.`"}], 
         "}"}], ",", 
        RowBox[{"{", 
         RowBox[{
         "1.`", ",", "17.`", ",", 
          "\"\<c:1/3 t:40/79 - r3002.nd2 (series 1)\>\"", ",", "0.`", ",", 
          "0.`", ",", "113.114584268366`", ",", "\"\<NaN\>\"", ",", "0.`"}], 
         "}"}], ",", 
        RowBox[{"{", 
         RowBox[{
         "1.`", ",", "17.`", ",", 
          "\"\<c:1/3 t:41/79 - r3002.nd2 (series 1)\>\"", ",", "0.`", ",", 
          "0.`", ",", "115.510188806494`", ",", "\"\<NaN\>\"", ",", "0.`"}], 
         "}"}], ",", 
        RowBox[{"{", 
         RowBox[{
         "1.`", ",", "17.`", ",", 
          "\"\<c:1/3 t:42/79 - r3002.nd2 (series 1)\>\"", ",", "0.`", ",", 
          "0.`", ",", "117.902865630623`", ",", "\"\<NaN\>\"", ",", "0.`"}], 
         "}"}], ",", 
        RowBox[{"{", 
         RowBox[{
         "1.`", ",", "17.`", ",", 
          "\"\<c:1/3 t:43/79 - r3002.nd2 (series 1)\>\"", ",", "0.`", ",", 
          "0.`", ",", "120.287366494296`", ",", "\"\<NaN\>\"", ",", "0.`"}], 
         "}"}], ",", 
        RowBox[{"{", 
         RowBox[{
         "1.`", ",", "17.`", ",", 
          "\"\<c:1/3 t:44/79 - r3002.nd2 (series 1)\>\"", ",", "1.`", ",", 
          "7493.382`", ",", "150.24270332646`", ",", "7493.382`", ",", 
          "23.782`"}], "}"}], ",", 
        RowBox[{"{", 
         RowBox[{
         "1.`", ",", "17.`", ",", 
          "\"\<c:1/3 t:45/79 - r3002.nd2 (series 1)\>\"", ",", "1.`", ",", 
          "7211.276`", ",", "180.241336058767`", ",", "7211.276`", ",", 
          "22.887`"}], "}"}], ",", 
        RowBox[{"{", 
         RowBox[{
         "1.`", ",", "17.`", ",", 
          "\"\<c:1/3 t:46/79 - r3002.nd2 (series 1)\>\"", ",", "1.`", ",", 
          "6933.859`", ",", "210.239384135667`", ",", "6933.859`", ",", 
          "22.006`"}], "}"}], ",", 
        RowBox[{"{", 
         RowBox[{
         "1.`", ",", "17.`", ",", 
          "\"\<c:1/3 t:47/79 - r3002.nd2 (series 1)\>\"", ",", "1.`", ",", 
          "6762.72`", ",", "240.23870528009`", ",", "6762.72`", ",", 
          "21.463`"}], "}"}], ",", 
        RowBox[{"{", 
         RowBox[{
         "1.`", ",", "17.`", ",", 
          "\"\<c:1/3 t:48/79 - r3002.nd2 (series 1)\>\"", ",", "1.`", ",", 
          "6870.562`", ",", "270.250758123655`", ",", "6870.562`", ",", 
          "21.806`"}], "}"}], ",", 
        RowBox[{"{", 
         RowBox[{
         "1.`", ",", "17.`", ",", 
          "\"\<c:1/3 t:49/79 - r3002.nd2 (series 1)\>\"", ",", "1.`", ",", 
          "6799.449`", ",", "300.296312780062`", ",", "6799.449`", ",", 
          "21.58`"}], "}"}], ",", 
        RowBox[{"{", 
         RowBox[{
         "1.`", ",", "17.`", ",", 
          "\"\<c:1/3 t:50/79 - r3002.nd2 (series 1)\>\"", ",", "1.`", ",", 
          "6675.197`", ",", "330.241702278995`", ",", "6675.197`", ",", 
          "21.186`"}], "}"}], ",", 
        RowBox[{"{", 
         RowBox[{
         "1.`", ",", "17.`", ",", 
          "\"\<c:1/3 t:51/79 - r3002.nd2 (series 1)\>\"", ",", "1.`", ",", 
          "6754.906`", ",", "360.261822548039`", ",", "6754.906`", ",", 
          "21.438`"}], "}"}], ",", 
        RowBox[{"{", 
         RowBox[{
         "1.`", ",", "17.`", ",", 
          "\"\<c:1/3 t:52/79 - r3002.nd2 (series 1)\>\"", ",", "1.`", ",", 
          "6861.184`", ",", "390.275683625313`", ",", "6861.184`", ",", 
          "21.776`"}], "}"}], ",", 
        RowBox[{"{", 
         RowBox[{
         "1.`", ",", "17.`", ",", 
          "\"\<c:1/3 t:53/79 - r3002.nd2 (series 1)\>\"", ",", "1.`", ",", 
          "7159.7`", ",", "420.243146340306`", ",", "7159.7`", ",", 
          "22.723`"}], "}"}], ",", 
        RowBox[{"{", 
         RowBox[{
         "1.`", ",", "17.`", ",", 
          "\"\<c:1/3 t:54/79 - r3002.nd2 (series 1)\>\"", ",", "1.`", ",", 
          "6953.396`", ",", "450.241703644215`", ",", "6953.396`", ",", 
          "22.068`"}], "}"}], ",", 
        RowBox[{"{", 
         RowBox[{
         "1.`", ",", "17.`", ",", 
          "\"\<c:1/3 t:55/79 - r3002.nd2 (series 1)\>\"", ",", "1.`", ",", 
          "6957.303`", ",", "480.232186355241`", ",", "6957.303`", ",", 
          "22.081`"}], "}"}], ",", 
        RowBox[{"{", 
         RowBox[{
         "1.`", ",", "17.`", ",", 
          "\"\<c:1/3 t:56/79 - r3002.nd2 (series 1)\>\"", ",", "1.`", ",", 
          "6995.594`", ",", "510.238315168513`", ",", "6995.594`", ",", 
          "22.202`"}], "}"}], ",", 
        RowBox[{"{", 
         RowBox[{
         "1.`", ",", "17.`", ",", 
          "\"\<c:1/3 t:57/79 - r3002.nd2 (series 1)\>\"", ",", "1.`", ",", 
          "7004.19`", ",", "540.268023376659`", ",", "7004.19`", ",", 
          "22.23`"}], "}"}], ",", 
        RowBox[{"{", 
         RowBox[{
         "1.`", ",", "17.`", ",", 
          "\"\<c:1/3 t:58/79 - r3002.nd2 (series 1)\>\"", ",", "1.`", ",", 
          "7037.793`", ",", "570.251011713244`", ",", "7037.793`", ",", 
          "22.336`"}], "}"}], ",", 
        RowBox[{"{", 
         RowBox[{
         "1.`", ",", "17.`", ",", 
          "\"\<c:1/3 t:59/79 - r3002.nd2 (series 1)\>\"", ",", "1.`", ",", 
          "7119.846`", ",", "600.249400071196`", ",", "7119.846`", ",", 
          "22.597`"}], "}"}], ",", 
        RowBox[{"{", 
         RowBox[{
         "1.`", ",", "17.`", ",", 
          "\"\<c:1/3 t:60/79 - r3002.nd2 (series 1)\>\"", ",", "1.`", ",", 
          "7176.111`", ",", "630.247931094622`", ",", "7176.111`", ",", 
          "22.775`"}], "}"}], ",", 
        RowBox[{"{", 
         RowBox[{
         "1.`", ",", "17.`", ",", 
          "\"\<c:1/3 t:61/79 - r3002.nd2 (series 1)\>\"", ",", "1.`", ",", 
          "7220.654`", ",", "660.276848840467`", ",", "7220.654`", ",", 
          "22.917`"}], "}"}], ",", 
        RowBox[{"{", 
         RowBox[{
         "1.`", ",", "17.`", ",", 
          "\"\<c:1/3 t:62/79 - r3002.nd2 (series 1)\>\"", ",", "1.`", ",", 
          "7169.078`", ",", "690.244771634553`", ",", "7169.078`", ",", 
          "22.753`"}], "}"}], ",", 
        RowBox[{"{", 
         RowBox[{
         "1.`", ",", "17.`", ",", 
          "\"\<c:1/3 t:63/79 - r3002.nd2 (series 1)\>\"", ",", "1.`", ",", 
          "7210.495`", ",", "720.243170231653`", ",", "7210.495`", ",", 
          "22.884`"}], "}"}], ",", 
        RowBox[{"{", 
         RowBox[{
         "1.`", ",", "17.`", ",", 
          "\"\<c:1/3 t:64/79 - r3002.nd2 (series 1)\>\"", ",", "1.`", ",", 
          "7334.746`", ",", "750.241828903138`", ",", "7334.746`", ",", 
          "23.279`"}], "}"}], ",", 
        RowBox[{"{", 
         RowBox[{
         "1.`", ",", "17.`", ",", 
          "\"\<c:1/3 t:65/79 - r3002.nd2 (series 1)\>\"", ",", "1.`", ",", 
          "7387.885`", ",", "780.239968449769`", ",", "7387.885`", ",", 
          "23.447`"}], "}"}], ",", 
        RowBox[{"{", 
         RowBox[{
         "1.`", ",", "17.`", ",", 
          "\"\<c:1/3 t:66/79 - r3002.nd2 (series 1)\>\"", ",", "1.`", ",", 
          "7337.872`", ",", "810.268660251725`", ",", "7337.872`", ",", 
          "23.289`"}], "}"}], ",", 
        RowBox[{"{", 
         RowBox[{
         "1.`", ",", "17.`", ",", 
          "\"\<c:1/3 t:67/79 - r3002.nd2 (series 1)\>\"", ",", "1.`", ",", 
          "7403.514`", ",", "840.287691757928`", ",", "7403.514`", ",", 
          "23.497`"}], "}"}], ",", 
        RowBox[{"{", 
         RowBox[{
         "1.`", ",", "17.`", ",", 
          "\"\<c:1/3 t:68/79 - r3002.nd2 (series 1)\>\"", ",", "1.`", ",", 
          "7320.68`", ",", "870.266703550356`", ",", "7320.68`", ",", 
          "23.234`"}], "}"}], ",", 
        RowBox[{"{", 
         RowBox[{
         "1.`", ",", "17.`", ",", 
          "\"\<c:1/3 t:69/79 - r3002.nd2 (series 1)\>\"", ",", "1.`", ",", 
          "7329.276`", ",", "900.249657073835`", ",", "7329.276`", ",", 
          "23.261`"}], "}"}], ",", 
        RowBox[{"{", 
         RowBox[{
         "1.`", ",", "17.`", ",", 
          "\"\<c:1/3 t:70/79 - r3002.nd2 (series 1)\>\"", ",", "1.`", ",", 
          "7358.971`", ",", "930.279400436392`", ",", "7358.971`", ",", 
          "23.356`"}], "}"}], ",", 
        RowBox[{"{", 
         RowBox[{
         "1.`", ",", "17.`", ",", 
          "\"\<c:1/3 t:71/79 - r3002.nd2 (series 1)\>\"", ",", "1.`", ",", 
          "7377.727`", ",", "960.297910087302`", ",", "7377.727`", ",", 
          "23.415`"}], "}"}], ",", 
        RowBox[{"{", 
         RowBox[{
         "1.`", ",", "17.`", ",", 
          "\"\<c:1/3 t:72/79 - r3002.nd2 (series 1)\>\"", ",", "1.`", ",", 
          "7368.349`", ",", "990.237140055516`", ",", "7368.349`", ",", 
          "23.385`"}], "}"}], ",", 
        RowBox[{"{", 
         RowBox[{
         "1.`", ",", "17.`", ",", 
          "\"\<c:1/3 t:73/79 - r3002.nd2 (series 1)\>\"", ",", "1.`", ",", 
          "7405.859`", ",", "1020.24800788824`", ",", "7405.859`", ",", 
          "23.504`"}], "}"}], ",", 
        RowBox[{"{", 
         RowBox[{
         "1.`", ",", "17.`", ",", 
          "\"\<c:1/3 t:74/79 - r3002.nd2 (series 1)\>\"", ",", "1.`", ",", 
          "7369.912`", ",", "1050.24222652342`", ",", "7369.912`", ",", 
          "23.39`"}], "}"}], ",", 
        RowBox[{"{", 
         RowBox[{
         "1.`", ",", "17.`", ",", 
          "\"\<c:1/3 t:75/79 - r3002.nd2 (series 1)\>\"", ",", "1.`", ",", 
          "7426.177`", ",", "1080.24051180727`", ",", "7426.177`", ",", 
          "23.569`"}], "}"}], ",", 
        RowBox[{"{", 
         RowBox[{
         "1.`", ",", "17.`", ",", 
          "\"\<c:1/3 t:76/79 - r3002.nd2 (series 1)\>\"", ",", "1.`", ",", 
          "7465.25`", ",", "1110.2386923105`", ",", "7465.25`", ",", 
          "23.693`"}], "}"}], ",", 
        RowBox[{"{", 
         RowBox[{
         "1.`", ",", "17.`", ",", 
          "\"\<c:1/3 t:77/79 - r3002.nd2 (series 1)\>\"", ",", "1.`", ",", 
          "7444.15`", ",", "1140.23717111426`", ",", "7444.15`", ",", 
          "23.626`"}], "}"}], ",", 
        RowBox[{"{", 
         RowBox[{
         "1.`", ",", "17.`", ",", 
          "\"\<c:1/3 t:78/79 - r3002.nd2 (series 1)\>\"", ",", "1.`", ",", 
          "7376.164`", ",", "1170.27152004603`", ",", "7376.164`", ",", 
          "23.41`"}], "}"}], ",", 
        RowBox[{"{", 
         RowBox[{
         "1.`", ",", "17.`", ",", 
          "\"\<c:1/3 t:79/79 - r3002.nd2 (series 1)\>\"", ",", "1.`", ",", 
          "7430.084`", ",", "1200.24185757275`", ",", "7430.084`", ",", 
          "23.581`"}], "}"}], ",", 
        RowBox[{"{", 
         RowBox[{
         "1.`", ",", "18.`", ",", 
          "\"\<c:1/3 t:1/79 - r3002.nd2 (series 1)\>\"", ",", "0.`", ",", 
          "0.`", ",", "0.00735443940479308`", ",", "\"\<NaN\>\"", ",", 
          "0.`"}], "}"}], ",", 
        RowBox[{"{", 
         RowBox[{
         "1.`", ",", "18.`", ",", 
          "\"\<c:1/3 t:2/79 - r3002.nd2 (series 1)\>\"", ",", "0.`", ",", 
          "0.`", ",", "2.33612975868722`", ",", "\"\<NaN\>\"", ",", "0.`"}], 
         "}"}], ",", 
        RowBox[{"{", 
         RowBox[{
         "1.`", ",", "18.`", ",", 
          "\"\<c:1/3 t:3/79 - r3002.nd2 (series 1)\>\"", ",", "0.`", ",", 
          "0.`", ",", "11.1256073948498`", ",", "\"\<NaN\>\"", ",", "0.`"}], 
         "}"}], ",", 
        RowBox[{"{", 
         RowBox[{
         "1.`", ",", "18.`", ",", 
          "\"\<c:1/3 t:4/79 - r3002.nd2 (series 1)\>\"", ",", "0.`", ",", 
          "0.`", ",", "20.2271135395341`", ",", "\"\<NaN\>\"", ",", "0.`"}], 
         "}"}], ",", 
        RowBox[{"{", 
         RowBox[{
         "1.`", ",", "18.`", ",", 
          "\"\<c:1/3 t:5/79 - r3002.nd2 (series 1)\>\"", ",", "0.`", ",", 
          "0.`", ",", "22.5883875763625`", ",", "\"\<NaN\>\"", ",", "0.`"}], 
         "}"}], ",", 
        RowBox[{"{", 
         RowBox[{
         "1.`", ",", "18.`", ",", 
          "\"\<c:1/3 t:6/79 - r3002.nd2 (series 1)\>\"", ",", "0.`", ",", 
          "0.`", ",", "29.3001749870558`", ",", "\"\<NaN\>\"", ",", "0.`"}], 
         "}"}], ",", 
        RowBox[{"{", 
         RowBox[{
         "1.`", ",", "18.`", ",", 
          "\"\<c:1/3 t:7/79 - r3002.nd2 (series 1)\>\"", ",", "0.`", ",", 
          "0.`", ",", "31.7015004790215`", ",", "\"\<NaN\>\"", ",", "0.`"}], 
         "}"}], ",", 
        RowBox[{"{", 
         RowBox[{
         "1.`", ",", "18.`", ",", 
          "\"\<c:1/3 t:8/79 - r3002.nd2 (series 1)\>\"", ",", "0.`", ",", 
          "0.`", ",", "34.0636387000242`", ",", "\"\<NaN\>\"", ",", "0.`"}], 
         "}"}], ",", 
        RowBox[{"{", 
         RowBox[{
         "1.`", ",", "18.`", ",", 
          "\"\<c:1/3 t:9/79 - r3002.nd2 (series 1)\>\"", ",", "0.`", ",", 
          "0.`", ",", "36.4685922637768`", ",", "\"\<NaN\>\"", ",", "0.`"}], 
         "}"}], ",", 
        RowBox[{"{", 
         RowBox[{
         "1.`", ",", "18.`", ",", 
          "\"\<c:1/3 t:10/79 - r3002.nd2 (series 1)\>\"", ",", "0.`", ",", 
          "0.`", ",", "38.9064462610213`", ",", "\"\<NaN\>\"", ",", "0.`"}], 
         "}"}], ",", 
        RowBox[{"{", 
         RowBox[{
         "1.`", ",", "18.`", ",", 
          "\"\<c:1/3 t:11/79 - r3002.nd2 (series 1)\>\"", ",", "0.`", ",", 
          "0.`", ",", "41.3027354569099`", ",", "\"\<NaN\>\"", ",", "0.`"}], 
         "}"}], ",", 
        RowBox[{"{", 
         RowBox[{
         "1.`", ",", "18.`", ",", 
          "\"\<c:1/3 t:12/79 - r3002.nd2 (series 1)\>\"", ",", "0.`", ",", 
          "0.`", ",", "43.698833180713`", ",", "\"\<NaN\>\"", ",", "0.`"}], 
         "}"}], ",", 
        RowBox[{"{", 
         RowBox[{
         "1.`", ",", "18.`", ",", 
          "\"\<c:1/3 t:13/79 - r3002.nd2 (series 1)\>\"", ",", "0.`", ",", 
          "0.`", ",", "46.098373647707`", ",", "\"\<NaN\>\"", ",", "0.`"}], 
         "}"}], ",", 
        RowBox[{"{", 
         RowBox[{
         "1.`", ",", "18.`", ",", 
          "\"\<c:1/3 t:14/79 - r3002.nd2 (series 1)\>\"", ",", "0.`", ",", 
          "0.`", ",", "48.5311739423214`", ",", "\"\<NaN\>\"", ",", "0.`"}], 
         "}"}], ",", 
        RowBox[{"{", 
         RowBox[{
         "1.`", ",", "18.`", ",", 
          "\"\<c:1/3 t:15/79 - r3002.nd2 (series 1)\>\"", ",", "0.`", ",", 
          "0.`", ",", "50.902607262765`", ",", "\"\<NaN\>\"", ",", "0.`"}], 
         "}"}], ",", 
        RowBox[{"{", 
         RowBox[{
         "1.`", ",", "18.`", ",", 
          "\"\<c:1/3 t:16/79 - r3002.nd2 (series 1)\>\"", ",", "0.`", ",", 
          "0.`", ",", "53.3093683776171`", ",", "\"\<NaN\>\"", ",", "0.`"}], 
         "}"}], ",", 
        RowBox[{"{", 
         RowBox[{
         "1.`", ",", "18.`", ",", 
          "\"\<c:1/3 t:17/79 - r3002.nd2 (series 1)\>\"", ",", "0.`", ",", 
          "0.`", ",", "55.7056725909244`", ",", "\"\<NaN\>\"", ",", "0.`"}], 
         "}"}], ",", 
        RowBox[{"{", 
         RowBox[{
         "1.`", ",", "18.`", ",", 
          "\"\<c:1/3 t:18/79 - r3002.nd2 (series 1)\>\"", ",", "0.`", ",", 
          "0.`", ",", "58.0892232615714`", ",", "\"\<NaN\>\"", ",", "0.`"}], 
         "}"}], ",", 
        RowBox[{"{", 
         RowBox[{
         "1.`", ",", "18.`", ",", 
          "\"\<c:1/3 t:19/79 - r3002.nd2 (series 1)\>\"", ",", "0.`", ",", 
          "0.`", ",", "60.5273274353556`", ",", "\"\<NaN\>\"", ",", "0.`"}], 
         "}"}], ",", 
        RowBox[{"{", 
         RowBox[{
         "1.`", ",", "18.`", ",", 
          "\"\<c:1/3 t:20/79 - r3002.nd2 (series 1)\>\"", ",", "0.`", ",", 
          "0.`", ",", "62.9224418595521`", ",", "\"\<NaN\>\"", ",", "0.`"}], 
         "}"}], ",", 
        RowBox[{"{", 
         RowBox[{
         "1.`", ",", "18.`", ",", 
          "\"\<c:1/3 t:21/79 - r3002.nd2 (series 1)\>\"", ",", "0.`", ",", 
          "0.`", ",", "65.3347481561848`", ",", "\"\<NaN\>\"", ",", "0.`"}], 
         "}"}], ",", 
        RowBox[{"{", 
         RowBox[{
         "1.`", ",", "18.`", ",", 
          "\"\<c:1/3 t:22/79 - r3002.nd2 (series 1)\>\"", ",", "0.`", ",", 
          "0.`", ",", "67.7057019431511`", ",", "\"\<NaN\>\"", ",", "0.`"}], 
         "}"}], ",", 
        RowBox[{"{", 
         RowBox[{
         "1.`", ",", "18.`", ",", 
          "\"\<c:1/3 t:23/79 - r3002.nd2 (series 1)\>\"", ",", "0.`", ",", 
          "0.`", ",", "70.0975729462569`", ",", "\"\<NaN\>\"", ",", "0.`"}], 
         "}"}], ",", 
        RowBox[{"{", 
         RowBox[{
         "1.`", ",", "18.`", ",", 
          "\"\<c:1/3 t:24/79 - r3002.nd2 (series 1)\>\"", ",", "0.`", ",", 
          "0.`", ",", "72.5457503948044`", ",", "\"\<NaN\>\"", ",", "0.`"}], 
         "}"}], ",", 
        RowBox[{"{", 
         RowBox[{
         "1.`", ",", "18.`", ",", 
          "\"\<c:1/3 t:25/79 - r3002.nd2 (series 1)\>\"", ",", "0.`", ",", 
          "0.`", ",", "74.9385968475025`", ",", "\"\<NaN\>\"", ",", "0.`"}], 
         "}"}], ",", 
        RowBox[{"{", 
         RowBox[{
         "1.`", ",", "18.`", ",", 
          "\"\<c:1/3 t:26/79 - r3002.nd2 (series 1)\>\"", ",", "1.`", ",", 
          "6826.8`", ",", "77.3592664810195`", ",", "6826.8`", ",", 
          "17.729`"}], "}"}], ",", 
        RowBox[{"{", 
         RowBox[{
         "1.`", ",", "18.`", ",", 
          "\"\<c:1/3 t:27/79 - r3002.nd2 (series 1)\>\"", ",", "0.`", ",", 
          "0.`", ",", "79.7168612503162`", ",", "\"\<NaN\>\"", ",", "0.`"}], 
         "}"}], ",", 
        RowBox[{"{", 
         RowBox[{
         "1.`", ",", "18.`", ",", 
          "\"\<c:1/3 t:28/79 - r3002.nd2 (series 1)\>\"", ",", "1.`", ",", 
          "6534.535`", ",", "82.1337741400734`", ",", "6534.535`", ",", 
          "16.97`"}], "}"}], ",", 
        RowBox[{"{", 
         RowBox[{
         "1.`", ",", "18.`", ",", 
          "\"\<c:1/3 t:29/79 - r3002.nd2 (series 1)\>\"", ",", "1.`", ",", 
          "6635.343`", ",", "84.537422212332`", ",", "6635.343`", ",", 
          "17.232`"}], "}"}], ",", 
        RowBox[{"{", 
         RowBox[{
         "1.`", ",", "18.`", ",", 
          "\"\<c:1/3 t:30/79 - r3002.nd2 (series 1)\>\"", ",", "1.`", ",", 
          "6607.211`", ",", "86.949676289305`", ",", "6607.211`", ",", 
          "17.159`"}], "}"}], ",", 
        RowBox[{"{", 
         RowBox[{
         "1.`", ",", "18.`", ",", 
          "\"\<c:1/3 t:31/79 - r3002.nd2 (series 1)\>\"", ",", "0.`", ",", 
          "0.`", ",", "89.3249912711251`", ",", "\"\<NaN\>\"", ",", "0.`"}], 
         "}"}], ",", 
        RowBox[{"{", 
         RowBox[{
         "1.`", ",", "18.`", ",", 
          "\"\<c:1/3 t:32/79 - r3002.nd2 (series 1)\>\"", ",", "1.`", ",", 
          "7168.296`", ",", "93.8888516487246`", ",", "7168.296`", ",", 
          "18.616`"}], "}"}], ",", 
        RowBox[{"{", 
         RowBox[{
         "1.`", ",", "18.`", ",", 
          "\"\<c:1/3 t:33/79 - r3002.nd2 (series 1)\>\"", ",", "0.`", ",", 
          "0.`", ",", "96.3127237467365`", ",", "\"\<NaN\>\"", ",", "0.`"}], 
         "}"}], ",", 
        RowBox[{"{", 
         RowBox[{
         "1.`", ",", "18.`", ",", 
          "\"\<c:1/3 t:34/79 - r3002.nd2 (series 1)\>\"", ",", "0.`", ",", 
          "0.`", ",", "98.6901189823243`", ",", "\"\<NaN\>\"", ",", "0.`"}], 
         "}"}], ",", 
        RowBox[{"{", 
         RowBox[{
         "1.`", ",", "18.`", ",", 
          "\"\<c:1/3 t:35/79 - r3002.nd2 (series 1)\>\"", ",", "0.`", ",", 
          "0.`", ",", "101.050537367603`", ",", "\"\<NaN\>\"", ",", "0.`"}], 
         "}"}], ",", 
        RowBox[{"{", 
         RowBox[{
         "1.`", ",", "18.`", ",", 
          "\"\<c:1/3 t:36/79 - r3002.nd2 (series 1)\>\"", ",", "0.`", ",", 
          "0.`", ",", "103.510071397585`", ",", "\"\<NaN\>\"", ",", "0.`"}], 
         "}"}], ",", 
        RowBox[{"{", 
         RowBox[{
         "1.`", ",", "18.`", ",", 
          "\"\<c:1/3 t:37/79 - r3002.nd2 (series 1)\>\"", ",", "0.`", ",", 
          "0.`", ",", "105.904314470204`", ",", "\"\<NaN\>\"", ",", "0.`"}], 
         "}"}], ",", 
        RowBox[{"{", 
         RowBox[{
         "1.`", ",", "18.`", ",", 
          "\"\<c:1/3 t:38/79 - r3002.nd2 (series 1)\>\"", ",", "0.`", ",", 
          "0.`", ",", "108.304174739951`", ",", "\"\<NaN\>\"", ",", "0.`"}], 
         "}"}], ",", 
        RowBox[{"{", 
         RowBox[{
         "1.`", ",", "18.`", ",", 
          "\"\<c:1/3 t:39/79 - r3002.nd2 (series 1)\>\"", ",", "0.`", ",", 
          "0.`", ",", "110.656983048406`", ",", "\"\<NaN\>\"", ",", "0.`"}], 
         "}"}], ",", 
        RowBox[{"{", 
         RowBox[{
         "1.`", ",", "18.`", ",", 
          "\"\<c:1/3 t:40/79 - r3002.nd2 (series 1)\>\"", ",", "0.`", ",", 
          "0.`", ",", "113.114584268366`", ",", "\"\<NaN\>\"", ",", "0.`"}], 
         "}"}], ",", 
        RowBox[{"{", 
         RowBox[{
         "1.`", ",", "18.`", ",", 
          "\"\<c:1/3 t:41/79 - r3002.nd2 (series 1)\>\"", ",", "0.`", ",", 
          "0.`", ",", "115.510188806494`", ",", "\"\<NaN\>\"", ",", "0.`"}], 
         "}"}], ",", 
        RowBox[{"{", 
         RowBox[{
         "1.`", ",", "18.`", ",", 
          "\"\<c:1/3 t:42/79 - r3002.nd2 (series 1)\>\"", ",", "1.`", ",", 
          "6833.051`", ",", "117.902865630623`", ",", "6833.051`", ",", 
          "17.745`"}], "}"}], ",", 
        RowBox[{"{", 
         RowBox[{
         "1.`", ",", "18.`", ",", 
          "\"\<c:1/3 t:43/79 - r3002.nd2 (series 1)\>\"", ",", "1.`", ",", 
          "6818.985`", ",", "120.287366494296`", ",", "6818.985`", ",", 
          "17.709`"}], "}"}], ",", 
        RowBox[{"{", 
         RowBox[{
         "1.`", ",", "18.`", ",", 
          "\"\<c:1/3 t:44/79 - r3002.nd2 (series 1)\>\"", ",", "1.`", ",", 
          "6976.839`", ",", "150.24270332646`", ",", "6976.839`", ",", 
          "18.119`"}], "}"}], ",", 
        RowBox[{"{", 
         RowBox[{
         "1.`", ",", "18.`", ",", 
          "\"\<c:1/3 t:45/79 - r3002.nd2 (series 1)\>\"", ",", "1.`", ",", 
          "6653.316`", ",", "180.241336058767`", ",", "6653.316`", ",", 
          "17.279`"}], "}"}], ",", 
        RowBox[{"{", 
         RowBox[{
         "1.`", ",", "18.`", ",", 
          "\"\<c:1/3 t:46/79 - r3002.nd2 (series 1)\>\"", ",", "1.`", ",", 
          "6373.555`", ",", "210.239384135667`", ",", "6373.555`", ",", 
          "16.552`"}], "}"}], ",", 
        RowBox[{"{", 
         RowBox[{
         "1.`", ",", "18.`", ",", 
          "\"\<c:1/3 t:47/79 - r3002.nd2 (series 1)\>\"", ",", "1.`", ",", 
          "6312.602`", ",", "240.23870528009`", ",", "6312.602`", ",", 
          "16.394`"}], "}"}], ",", 
        RowBox[{"{", 
         RowBox[{
         "1.`", ",", "18.`", ",", 
          "\"\<c:1/3 t:48/79 - r3002.nd2 (series 1)\>\"", ",", "1.`", ",", 
          "6393.873`", ",", "270.250758123655`", ",", "6393.873`", ",", 
          "16.605`"}], "}"}], ",", 
        RowBox[{"{", 
         RowBox[{
         "1.`", ",", "18.`", ",", 
          "\"\<c:1/3 t:49/79 - r3002.nd2 (series 1)\>\"", ",", "1.`", ",", 
          "6407.158`", ",", "300.296312780062`", ",", "6407.158`", ",", 
          "16.639`"}], "}"}], ",", 
        RowBox[{"{", 
         RowBox[{
         "1.`", ",", "18.`", ",", 
          "\"\<c:1/3 t:50/79 - r3002.nd2 (series 1)\>\"", ",", "1.`", ",", 
          "6329.012`", ",", "330.241702278995`", ",", "6329.012`", ",", 
          "16.436`"}], "}"}], ",", 
        RowBox[{"{", 
         RowBox[{
         "1.`", ",", "18.`", ",", 
          "\"\<c:1/3 t:51/79 - r3002.nd2 (series 1)\>\"", ",", "1.`", ",", 
          "6399.343`", ",", "360.261822548039`", ",", "6399.343`", ",", 
          "16.619`"}], "}"}], ",", 
        RowBox[{"{", 
         RowBox[{
         "1.`", ",", "18.`", ",", 
          "\"\<c:1/3 t:52/79 - r3002.nd2 (series 1)\>\"", ",", "1.`", ",", 
          "6182.88`", ",", "390.275683625313`", ",", "6182.88`", ",", 
          "16.057`"}], "}"}], ",", 
        RowBox[{"{", 
         RowBox[{
         "1.`", ",", "18.`", ",", 
          "\"\<c:1/3 t:53/79 - r3002.nd2 (series 1)\>\"", ",", "1.`", ",", 
          "6297.754`", ",", "420.243146340306`", ",", "6297.754`", ",", 
          "16.355`"}], "}"}], ",", 
        RowBox[{"{", 
         RowBox[{
         "1.`", ",", "18.`", ",", 
          "\"\<c:1/3 t:54/79 - r3002.nd2 (series 1)\>\"", ",", "1.`", ",", 
          "6063.317`", ",", "450.241703644215`", ",", "6063.317`", ",", 
          "15.746`"}], "}"}], ",", 
        RowBox[{"{", 
         RowBox[{
         "1.`", ",", "18.`", ",", 
          "\"\<c:1/3 t:55/79 - r3002.nd2 (series 1)\>\"", ",", "1.`", ",", 
          "6077.383`", ",", "480.232186355241`", ",", "6077.383`", ",", 
          "15.783`"}], "}"}], ",", 
        RowBox[{"{", 
         RowBox[{
         "1.`", ",", "18.`", ",", 
          "\"\<c:1/3 t:56/79 - r3002.nd2 (series 1)\>\"", ",", "1.`", ",", 
          "6201.635`", ",", "510.238315168513`", ",", "6201.635`", ",", 
          "16.106`"}], "}"}], ",", 
        RowBox[{"{", 
         RowBox[{
         "1.`", ",", "18.`", ",", 
          "\"\<c:1/3 t:57/79 - r3002.nd2 (series 1)\>\"", ",", "1.`", ",", 
          "6351.675`", ",", "540.268023376659`", ",", "6351.675`", ",", 
          "16.495`"}], "}"}], ",", 
        RowBox[{"{", 
         RowBox[{
         "1.`", ",", "18.`", ",", 
          "\"\<c:1/3 t:58/79 - r3002.nd2 (series 1)\>\"", ",", "1.`", ",", 
          "6414.191`", ",", "570.251011713244`", ",", "6414.191`", ",", 
          "16.658`"}], "}"}], ",", 
        RowBox[{"{", 
         RowBox[{
         "1.`", ",", "18.`", ",", 
          "\"\<c:1/3 t:59/79 - r3002.nd2 (series 1)\>\"", ",", "1.`", ",", 
          "6550.946`", ",", "600.249400071196`", ",", "6550.946`", ",", 
          "17.013`"}], "}"}], ",", 
        RowBox[{"{", 
         RowBox[{
         "1.`", ",", "18.`", ",", 
          "\"\<c:1/3 t:60/79 - r3002.nd2 (series 1)\>\"", ",", "1.`", ",", 
          "6732.244`", ",", "630.247931094622`", ",", "6732.244`", ",", 
          "17.484`"}], "}"}], ",", 
        RowBox[{"{", 
         RowBox[{
         "1.`", ",", "18.`", ",", 
          "\"\<c:1/3 t:61/79 - r3002.nd2 (series 1)\>\"", ",", "1.`", ",", 
          "6695.515`", ",", "660.276848840467`", ",", "6695.515`", ",", 
          "17.388`"}], "}"}], ",", 
        RowBox[{"{", 
         RowBox[{
         "1.`", ",", "18.`", ",", 
          "\"\<c:1/3 t:62/79 - r3002.nd2 (series 1)\>\"", ",", "1.`", ",", 
          "6695.515`", ",", "690.244771634553`", ",", "6695.515`", ",", 
          "17.388`"}], "}"}], ",", 
        RowBox[{"{", 
         RowBox[{
         "1.`", ",", "18.`", ",", 
          "\"\<c:1/3 t:63/79 - r3002.nd2 (series 1)\>\"", ",", "1.`", ",", 
          "6758.813`", ",", "720.243170231653`", ",", "6758.813`", ",", 
          "17.553`"}], "}"}], ",", 
        RowBox[{"{", 
         RowBox[{
         "1.`", ",", "18.`", ",", 
          "\"\<c:1/3 t:64/79 - r3002.nd2 (series 1)\>\"", ",", "1.`", ",", 
          "6954.177`", ",", "750.241828903138`", ",", "6954.177`", ",", 
          "18.06`"}], "}"}], ",", 
        RowBox[{"{", 
         RowBox[{
         "1.`", ",", "18.`", ",", 
          "\"\<c:1/3 t:65/79 - r3002.nd2 (series 1)\>\"", ",", "1.`", ",", 
          "6914.323`", ",", "780.239968449769`", ",", "6914.323`", ",", 
          "17.956`"}], "}"}], ",", 
        RowBox[{"{", 
         RowBox[{
         "1.`", ",", "18.`", ",", 
          "\"\<c:1/3 t:66/79 - r3002.nd2 (series 1)\>\"", ",", "1.`", ",", 
          "6888.535`", ",", "810.268660251725`", ",", "6888.535`", ",", 
          "17.889`"}], "}"}], ",", 
        RowBox[{"{", 
         RowBox[{
         "1.`", ",", "18.`", ",", 
          "\"\<c:1/3 t:67/79 - r3002.nd2 (series 1)\>\"", ",", "1.`", ",", 
          "6901.82`", ",", "840.287691757928`", ",", "6901.82`", ",", 
          "17.924`"}], "}"}], ",", 
        RowBox[{"{", 
         RowBox[{
         "1.`", ",", "18.`", ",", 
          "\"\<c:1/3 t:68/79 - r3002.nd2 (series 1)\>\"", ",", "1.`", ",", 
          "6940.893`", ",", "870.266703550356`", ",", "6940.893`", ",", 
          "18.025`"}], "}"}], ",", 
        RowBox[{"{", 
         RowBox[{
         "1.`", ",", "18.`", ",", 
          "\"\<c:1/3 t:69/79 - r3002.nd2 (series 1)\>\"", ",", "1.`", ",", 
          "6926.826`", ",", "900.249657073835`", ",", "6926.826`", ",", 
          "17.989`"}], "}"}], ",", 
        RowBox[{"{", 
         RowBox[{
         "1.`", ",", "18.`", ",", 
          "\"\<c:1/3 t:70/79 - r3002.nd2 (series 1)\>\"", ",", "1.`", ",", 
          "6912.76`", ",", "930.279400436392`", ",", "6912.76`", ",", 
          "17.952`"}], "}"}], ",", 
        RowBox[{"{", 
         RowBox[{
         "1.`", ",", "18.`", ",", 
          "\"\<c:1/3 t:71/79 - r3002.nd2 (series 1)\>\"", ",", "1.`", ",", 
          "6954.177`", ",", "960.297910087302`", ",", "6954.177`", ",", 
          "18.06`"}], "}"}], ",", 
        RowBox[{"{", 
         RowBox[{
         "1.`", ",", "18.`", ",", 
          "\"\<c:1/3 t:72/79 - r3002.nd2 (series 1)\>\"", ",", "1.`", ",", 
          "6931.515`", ",", "990.237140055516`", ",", "6931.515`", ",", 
          "18.001`"}], "}"}], ",", 
        RowBox[{"{", 
         RowBox[{
         "1.`", ",", "18.`", ",", 
          "\"\<c:1/3 t:73/79 - r3002.nd2 (series 1)\>\"", ",", "1.`", ",", 
          "6963.555`", ",", "1020.24800788824`", ",", "6963.555`", ",", 
          "18.084`"}], "}"}], ",", 
        RowBox[{"{", 
         RowBox[{
         "1.`", ",", "18.`", ",", 
          "\"\<c:1/3 t:74/79 - r3002.nd2 (series 1)\>\"", ",", "1.`", ",", 
          "6917.449`", ",", "1050.24222652342`", ",", "6917.449`", ",", 
          "17.964`"}], "}"}], ",", 
        RowBox[{"{", 
         RowBox[{
         "1.`", ",", "18.`", ",", 
          "\"\<c:1/3 t:75/79 - r3002.nd2 (series 1)\>\"", ",", "1.`", ",", 
          "7047.952`", ",", "1080.24051180727`", ",", "7047.952`", ",", 
          "18.303`"}], "}"}], ",", 
        RowBox[{"{", 
         RowBox[{
         "1.`", ",", "18.`", ",", 
          "\"\<c:1/3 t:76/79 - r3002.nd2 (series 1)\>\"", ",", "1.`", ",", 
          "7144.853`", ",", "1110.2386923105`", ",", "7144.853`", ",", 
          "18.555`"}], "}"}], ",", 
        RowBox[{"{", 
         RowBox[{
         "1.`", ",", "18.`", ",", 
          "\"\<c:1/3 t:77/79 - r3002.nd2 (series 1)\>\"", ",", "1.`", ",", 
          "7111.25`", ",", "1140.23717111426`", ",", "7111.25`", ",", 
          "18.468`"}], "}"}], ",", 
        RowBox[{"{", 
         RowBox[{
         "1.`", ",", "18.`", ",", 
          "\"\<c:1/3 t:78/79 - r3002.nd2 (series 1)\>\"", ",", "1.`", ",", 
          "7024.508`", ",", "1170.27152004603`", ",", "7024.508`", ",", 
          "18.243`"}], "}"}], ",", 
        RowBox[{"{", 
         RowBox[{
         "1.`", ",", "18.`", ",", 
          "\"\<c:1/3 t:79/79 - r3002.nd2 (series 1)\>\"", ",", "1.`", ",", 
          "7079.992`", ",", "1200.24185757275`", ",", "7079.992`", ",", 
          "18.387`"}], "}"}], ",", 
        RowBox[{"{", 
         RowBox[{
         "1.`", ",", "19.`", ",", 
          "\"\<c:1/3 t:1/79 - r3002.nd2 (series 1)\>\"", ",", "0.`", ",", 
          "0.`", ",", "0.00735443940479308`", ",", "\"\<NaN\>\"", ",", 
          "0.`"}], "}"}], ",", 
        RowBox[{"{", 
         RowBox[{
         "1.`", ",", "19.`", ",", 
          "\"\<c:1/3 t:2/79 - r3002.nd2 (series 1)\>\"", ",", "0.`", ",", 
          "0.`", ",", "2.33612975868722`", ",", "\"\<NaN\>\"", ",", "0.`"}], 
         "}"}], ",", 
        RowBox[{"{", 
         RowBox[{
         "1.`", ",", "19.`", ",", 
          "\"\<c:1/3 t:3/79 - r3002.nd2 (series 1)\>\"", ",", "0.`", ",", 
          "0.`", ",", "11.1256073948498`", ",", "\"\<NaN\>\"", ",", "0.`"}], 
         "}"}], ",", 
        RowBox[{"{", 
         RowBox[{
         "1.`", ",", "19.`", ",", 
          "\"\<c:1/3 t:4/79 - r3002.nd2 (series 1)\>\"", ",", "0.`", ",", 
          "0.`", ",", "20.2271135395341`", ",", "\"\<NaN\>\"", ",", "0.`"}], 
         "}"}], ",", 
        RowBox[{"{", 
         RowBox[{
         "1.`", ",", "19.`", ",", 
          "\"\<c:1/3 t:5/79 - r3002.nd2 (series 1)\>\"", ",", "0.`", ",", 
          "0.`", ",", "22.5883875763625`", ",", "\"\<NaN\>\"", ",", "0.`"}], 
         "}"}], ",", 
        RowBox[{"{", 
         RowBox[{
         "1.`", ",", "19.`", ",", 
          "\"\<c:1/3 t:6/79 - r3002.nd2 (series 1)\>\"", ",", "0.`", ",", 
          "0.`", ",", "29.3001749870558`", ",", "\"\<NaN\>\"", ",", "0.`"}], 
         "}"}], ",", 
        RowBox[{"{", 
         RowBox[{
         "1.`", ",", "19.`", ",", 
          "\"\<c:1/3 t:7/79 - r3002.nd2 (series 1)\>\"", ",", "0.`", ",", 
          "0.`", ",", "31.7015004790215`", ",", "\"\<NaN\>\"", ",", "0.`"}], 
         "}"}], ",", 
        RowBox[{"{", 
         RowBox[{
         "1.`", ",", "19.`", ",", 
          "\"\<c:1/3 t:8/79 - r3002.nd2 (series 1)\>\"", ",", "0.`", ",", 
          "0.`", ",", "34.0636387000242`", ",", "\"\<NaN\>\"", ",", "0.`"}], 
         "}"}], ",", 
        RowBox[{"{", 
         RowBox[{
         "1.`", ",", "19.`", ",", 
          "\"\<c:1/3 t:9/79 - r3002.nd2 (series 1)\>\"", ",", "0.`", ",", 
          "0.`", ",", "36.4685922637768`", ",", "\"\<NaN\>\"", ",", "0.`"}], 
         "}"}], ",", 
        RowBox[{"{", 
         RowBox[{
         "1.`", ",", "19.`", ",", 
          "\"\<c:1/3 t:10/79 - r3002.nd2 (series 1)\>\"", ",", "0.`", ",", 
          "0.`", ",", "38.9064462610213`", ",", "\"\<NaN\>\"", ",", "0.`"}], 
         "}"}], ",", 
        RowBox[{"{", 
         RowBox[{
         "1.`", ",", "19.`", ",", 
          "\"\<c:1/3 t:11/79 - r3002.nd2 (series 1)\>\"", ",", "0.`", ",", 
          "0.`", ",", "41.3027354569099`", ",", "\"\<NaN\>\"", ",", "0.`"}], 
         "}"}], ",", 
        RowBox[{"{", 
         RowBox[{
         "1.`", ",", "19.`", ",", 
          "\"\<c:1/3 t:12/79 - r3002.nd2 (series 1)\>\"", ",", "0.`", ",", 
          "0.`", ",", "43.698833180713`", ",", "\"\<NaN\>\"", ",", "0.`"}], 
         "}"}], ",", 
        RowBox[{"{", 
         RowBox[{
         "1.`", ",", "19.`", ",", 
          "\"\<c:1/3 t:13/79 - r3002.nd2 (series 1)\>\"", ",", "0.`", ",", 
          "0.`", ",", "46.098373647707`", ",", "\"\<NaN\>\"", ",", "0.`"}], 
         "}"}], ",", 
        RowBox[{"{", 
         RowBox[{
         "1.`", ",", "19.`", ",", 
          "\"\<c:1/3 t:14/79 - r3002.nd2 (series 1)\>\"", ",", "0.`", ",", 
          "0.`", ",", "48.5311739423214`", ",", "\"\<NaN\>\"", ",", "0.`"}], 
         "}"}], ",", 
        RowBox[{"{", 
         RowBox[{
         "1.`", ",", "19.`", ",", 
          "\"\<c:1/3 t:15/79 - r3002.nd2 (series 1)\>\"", ",", "0.`", ",", 
          "0.`", ",", "50.902607262765`", ",", "\"\<NaN\>\"", ",", "0.`"}], 
         "}"}], ",", 
        RowBox[{"{", 
         RowBox[{
         "1.`", ",", "19.`", ",", 
          "\"\<c:1/3 t:16/79 - r3002.nd2 (series 1)\>\"", ",", "0.`", ",", 
          "0.`", ",", "53.3093683776171`", ",", "\"\<NaN\>\"", ",", "0.`"}], 
         "}"}], ",", 
        RowBox[{"{", 
         RowBox[{
         "1.`", ",", "19.`", ",", 
          "\"\<c:1/3 t:17/79 - r3002.nd2 (series 1)\>\"", ",", "0.`", ",", 
          "0.`", ",", "55.7056725909244`", ",", "\"\<NaN\>\"", ",", "0.`"}], 
         "}"}], ",", 
        RowBox[{"{", 
         RowBox[{
         "1.`", ",", "19.`", ",", 
          "\"\<c:1/3 t:18/79 - r3002.nd2 (series 1)\>\"", ",", "0.`", ",", 
          "0.`", ",", "58.0892232615714`", ",", "\"\<NaN\>\"", ",", "0.`"}], 
         "}"}], ",", 
        RowBox[{"{", 
         RowBox[{
         "1.`", ",", "19.`", ",", 
          "\"\<c:1/3 t:19/79 - r3002.nd2 (series 1)\>\"", ",", "0.`", ",", 
          "0.`", ",", "60.5273274353556`", ",", "\"\<NaN\>\"", ",", "0.`"}], 
         "}"}], ",", 
        RowBox[{"{", 
         RowBox[{
         "1.`", ",", "19.`", ",", 
          "\"\<c:1/3 t:20/79 - r3002.nd2 (series 1)\>\"", ",", "0.`", ",", 
          "0.`", ",", "62.9224418595521`", ",", "\"\<NaN\>\"", ",", "0.`"}], 
         "}"}], ",", 
        RowBox[{"{", 
         RowBox[{
         "1.`", ",", "19.`", ",", 
          "\"\<c:1/3 t:21/79 - r3002.nd2 (series 1)\>\"", ",", "0.`", ",", 
          "0.`", ",", "65.3347481561848`", ",", "\"\<NaN\>\"", ",", "0.`"}], 
         "}"}], ",", 
        RowBox[{"{", 
         RowBox[{
         "1.`", ",", "19.`", ",", 
          "\"\<c:1/3 t:22/79 - r3002.nd2 (series 1)\>\"", ",", "0.`", ",", 
          "0.`", ",", "67.7057019431511`", ",", "\"\<NaN\>\"", ",", "0.`"}], 
         "}"}], ",", 
        RowBox[{"{", 
         RowBox[{
         "1.`", ",", "19.`", ",", 
          "\"\<c:1/3 t:23/79 - r3002.nd2 (series 1)\>\"", ",", "0.`", ",", 
          "0.`", ",", "70.0975729462569`", ",", "\"\<NaN\>\"", ",", "0.`"}], 
         "}"}], ",", 
        RowBox[{"{", 
         RowBox[{
         "1.`", ",", "19.`", ",", 
          "\"\<c:1/3 t:24/79 - r3002.nd2 (series 1)\>\"", ",", "0.`", ",", 
          "0.`", ",", "72.5457503948044`", ",", "\"\<NaN\>\"", ",", "0.`"}], 
         "}"}], ",", 
        RowBox[{"{", 
         RowBox[{
         "1.`", ",", "19.`", ",", 
          "\"\<c:1/3 t:25/79 - r3002.nd2 (series 1)\>\"", ",", "0.`", ",", 
          "0.`", ",", "74.9385968475025`", ",", "\"\<NaN\>\"", ",", "0.`"}], 
         "}"}], ",", 
        RowBox[{"{", 
         RowBox[{
         "1.`", ",", "19.`", ",", 
          "\"\<c:1/3 t:26/79 - r3002.nd2 (series 1)\>\"", ",", "0.`", ",", 
          "0.`", ",", "77.3592664810195`", ",", "\"\<NaN\>\"", ",", "0.`"}], 
         "}"}], ",", 
        RowBox[{"{", 
         RowBox[{
         "1.`", ",", "19.`", ",", 
          "\"\<c:1/3 t:27/79 - r3002.nd2 (series 1)\>\"", ",", "0.`", ",", 
          "0.`", ",", "79.7168612503162`", ",", "\"\<NaN\>\"", ",", "0.`"}], 
         "}"}], ",", 
        RowBox[{"{", 
         RowBox[{
         "1.`", ",", "19.`", ",", 
          "\"\<c:1/3 t:28/79 - r3002.nd2 (series 1)\>\"", ",", "0.`", ",", 
          "0.`", ",", "82.1337741400734`", ",", "\"\<NaN\>\"", ",", "0.`"}], 
         "}"}], ",", 
        RowBox[{"{", 
         RowBox[{
         "1.`", ",", "19.`", ",", 
          "\"\<c:1/3 t:29/79 - r3002.nd2 (series 1)\>\"", ",", "0.`", ",", 
          "0.`", ",", "84.537422212332`", ",", "\"\<NaN\>\"", ",", "0.`"}], 
         "}"}], ",", 
        RowBox[{"{", 
         RowBox[{
         "1.`", ",", "19.`", ",", 
          "\"\<c:1/3 t:30/79 - r3002.nd2 (series 1)\>\"", ",", "0.`", ",", 
          "0.`", ",", "86.949676289305`", ",", "\"\<NaN\>\"", ",", "0.`"}], 
         "}"}], ",", 
        RowBox[{"{", 
         RowBox[{
         "1.`", ",", "19.`", ",", 
          "\"\<c:1/3 t:31/79 - r3002.nd2 (series 1)\>\"", ",", "0.`", ",", 
          "0.`", ",", "89.3249912711251`", ",", "\"\<NaN\>\"", ",", "0.`"}], 
         "}"}], ",", 
        RowBox[{"{", 
         RowBox[{
         "1.`", ",", "19.`", ",", 
          "\"\<c:1/3 t:32/79 - r3002.nd2 (series 1)\>\"", ",", "0.`", ",", 
          "0.`", ",", "93.8888516487246`", ",", "\"\<NaN\>\"", ",", "0.`"}], 
         "}"}], ",", 
        RowBox[{"{", 
         RowBox[{
         "1.`", ",", "19.`", ",", 
          "\"\<c:1/3 t:33/79 - r3002.nd2 (series 1)\>\"", ",", "0.`", ",", 
          "0.`", ",", "96.3127237467365`", ",", "\"\<NaN\>\"", ",", "0.`"}], 
         "}"}], ",", 
        RowBox[{"{", 
         RowBox[{
         "1.`", ",", "19.`", ",", 
          "\"\<c:1/3 t:34/79 - r3002.nd2 (series 1)\>\"", ",", "0.`", ",", 
          "0.`", ",", "98.6901189823243`", ",", "\"\<NaN\>\"", ",", "0.`"}], 
         "}"}], ",", 
        RowBox[{"{", 
         RowBox[{
         "1.`", ",", "19.`", ",", 
          "\"\<c:1/3 t:35/79 - r3002.nd2 (series 1)\>\"", ",", "0.`", ",", 
          "0.`", ",", "101.050537367603`", ",", "\"\<NaN\>\"", ",", "0.`"}], 
         "}"}], ",", 
        RowBox[{"{", 
         RowBox[{
         "1.`", ",", "19.`", ",", 
          "\"\<c:1/3 t:36/79 - r3002.nd2 (series 1)\>\"", ",", "0.`", ",", 
          "0.`", ",", "103.510071397585`", ",", "\"\<NaN\>\"", ",", "0.`"}], 
         "}"}], ",", 
        RowBox[{"{", 
         RowBox[{
         "1.`", ",", "19.`", ",", 
          "\"\<c:1/3 t:37/79 - r3002.nd2 (series 1)\>\"", ",", "0.`", ",", 
          "0.`", ",", "105.904314470204`", ",", "\"\<NaN\>\"", ",", "0.`"}], 
         "}"}], ",", 
        RowBox[{"{", 
         RowBox[{
         "1.`", ",", "19.`", ",", 
          "\"\<c:1/3 t:38/79 - r3002.nd2 (series 1)\>\"", ",", "0.`", ",", 
          "0.`", ",", "108.304174739951`", ",", "\"\<NaN\>\"", ",", "0.`"}], 
         "}"}], ",", 
        RowBox[{"{", 
         RowBox[{
         "1.`", ",", "19.`", ",", 
          "\"\<c:1/3 t:39/79 - r3002.nd2 (series 1)\>\"", ",", "0.`", ",", 
          "0.`", ",", "110.656983048406`", ",", "\"\<NaN\>\"", ",", "0.`"}], 
         "}"}], ",", 
        RowBox[{"{", 
         RowBox[{
         "1.`", ",", "19.`", ",", 
          "\"\<c:1/3 t:40/79 - r3002.nd2 (series 1)\>\"", ",", "0.`", ",", 
          "0.`", ",", "113.114584268366`", ",", "\"\<NaN\>\"", ",", "0.`"}], 
         "}"}], ",", 
        RowBox[{"{", 
         RowBox[{
         "1.`", ",", "19.`", ",", 
          "\"\<c:1/3 t:41/79 - r3002.nd2 (series 1)\>\"", ",", "0.`", ",", 
          "0.`", ",", "115.510188806494`", ",", "\"\<NaN\>\"", ",", "0.`"}], 
         "}"}], ",", 
        RowBox[{"{", 
         RowBox[{
         "1.`", ",", "19.`", ",", 
          "\"\<c:1/3 t:42/79 - r3002.nd2 (series 1)\>\"", ",", "0.`", ",", 
          "0.`", ",", "117.902865630623`", ",", "\"\<NaN\>\"", ",", "0.`"}], 
         "}"}], ",", 
        RowBox[{"{", 
         RowBox[{
         "1.`", ",", "19.`", ",", 
          "\"\<c:1/3 t:43/79 - r3002.nd2 (series 1)\>\"", ",", "0.`", ",", 
          "0.`", ",", "120.287366494296`", ",", "\"\<NaN\>\"", ",", "0.`"}], 
         "}"}], ",", 
        RowBox[{"{", 
         RowBox[{
         "1.`", ",", "19.`", ",", 
          "\"\<c:1/3 t:44/79 - r3002.nd2 (series 1)\>\"", ",", "1.`", ",", 
          "6559.542`", ",", "150.24270332646`", ",", "6559.542`", ",", 
          "16.285`"}], "}"}], ",", 
        RowBox[{"{", 
         RowBox[{
         "1.`", ",", "19.`", ",", 
          "\"\<c:1/3 t:45/79 - r3002.nd2 (series 1)\>\"", ",", "1.`", ",", 
          "6402.469`", ",", "180.241336058767`", ",", "6402.469`", ",", 
          "15.895`"}], "}"}], ",", 
        RowBox[{"{", 
         RowBox[{
         "1.`", ",", "19.`", ",", 
          "\"\<c:1/3 t:46/79 - r3002.nd2 (series 1)\>\"", ",", "1.`", ",", 
          "6164.125`", ",", "210.239384135667`", ",", "6164.125`", ",", 
          "15.304`"}], "}"}], ",", 
        RowBox[{"{", 
         RowBox[{
         "1.`", ",", "19.`", ",", 
          "\"\<c:1/3 t:47/79 - r3002.nd2 (series 1)\>\"", ",", "1.`", ",", 
          "6078.946`", ",", "240.23870528009`", ",", "6078.946`", ",", 
          "15.092`"}], "}"}], ",", 
        RowBox[{"{", 
         RowBox[{
         "1.`", ",", "19.`", ",", 
          "\"\<c:1/3 t:48/79 - r3002.nd2 (series 1)\>\"", ",", "1.`", ",", 
          "6078.946`", ",", "270.250758123655`", ",", "6078.946`", ",", 
          "15.092`"}], "}"}], ",", 
        RowBox[{"{", 
         RowBox[{
         "1.`", ",", "19.`", ",", 
          "\"\<c:1/3 t:49/79 - r3002.nd2 (series 1)\>\"", ",", "1.`", ",", 
          "6069.569`", ",", "300.296312780062`", ",", "6069.569`", ",", 
          "15.069`"}], "}"}], ",", 
        RowBox[{"{", 
         RowBox[{
         "1.`", ",", "19.`", ",", 
          "\"\<c:1/3 t:50/79 - r3002.nd2 (series 1)\>\"", ",", "1.`", ",", 
          "5887.49`", ",", "330.241702278995`", ",", "5887.49`", ",", 
          "14.617`"}], "}"}], ",", 
        RowBox[{"{", 
         RowBox[{
         "1.`", ",", "19.`", ",", 
          "\"\<c:1/3 t:51/79 - r3002.nd2 (series 1)\>\"", ",", "1.`", ",", 
          "5897.648`", ",", "360.261822548039`", ",", "5897.648`", ",", 
          "14.642`"}], "}"}], ",", 
        RowBox[{"{", 
         RowBox[{
         "1.`", ",", "19.`", ",", 
          "\"\<c:1/3 t:52/79 - r3002.nd2 (series 1)\>\"", ",", "1.`", ",", 
          "5914.059`", ",", "390.275683625313`", ",", "5914.059`", ",", 
          "14.683`"}], "}"}], ",", 
        RowBox[{"{", 
         RowBox[{
         "1.`", ",", "19.`", ",", 
          "\"\<c:1/3 t:53/79 - r3002.nd2 (series 1)\>\"", ",", "1.`", ",", 
          "6161.`", ",", "420.243146340306`", ",", "6161.`", ",", "15.296`"}],
          "}"}], ",", 
        RowBox[{"{", 
         RowBox[{
         "1.`", ",", "19.`", ",", 
          "\"\<c:1/3 t:54/79 - r3002.nd2 (series 1)\>\"", ",", "1.`", ",", 
          "5784.337`", ",", "450.241703644215`", ",", "5784.337`", ",", 
          "14.361`"}], "}"}], ",", 
        RowBox[{"{", 
         RowBox[{
         "1.`", ",", "19.`", ",", 
          "\"\<c:1/3 t:55/79 - r3002.nd2 (series 1)\>\"", ",", "1.`", ",", 
          "5686.655`", ",", "480.232186355241`", ",", "5686.655`", ",", 
          "14.118`"}], "}"}], ",", 
        RowBox[{"{", 
         RowBox[{
         "1.`", ",", "19.`", ",", 
          "\"\<c:1/3 t:56/79 - r3002.nd2 (series 1)\>\"", ",", "1.`", ",", 
          "5658.523`", ",", "510.238315168513`", ",", "5658.523`", ",", 
          "14.048`"}], "}"}], ",", 
        RowBox[{"{", 
         RowBox[{
         "1.`", ",", "19.`", ",", 
          "\"\<c:1/3 t:57/79 - r3002.nd2 (series 1)\>\"", ",", "1.`", ",", 
          "5748.391`", ",", "540.268023376659`", ",", "5748.391`", ",", 
          "14.272`"}], "}"}], ",", 
        RowBox[{"{", 
         RowBox[{
         "1.`", ",", "19.`", ",", 
          "\"\<c:1/3 t:58/79 - r3002.nd2 (series 1)\>\"", ",", "1.`", ",", 
          "5822.629`", ",", "570.251011713244`", ",", "5822.629`", ",", 
          "14.456`"}], "}"}], ",", 
        RowBox[{"{", 
         RowBox[{
         "1.`", ",", "19.`", ",", 
          "\"\<c:1/3 t:59/79 - r3002.nd2 (series 1)\>\"", ",", "1.`", ",", 
          "5882.801`", ",", "600.249400071196`", ",", "5882.801`", ",", 
          "14.605`"}], "}"}], ",", 
        RowBox[{"{", 
         RowBox[{
         "1.`", ",", "19.`", ",", 
          "\"\<c:1/3 t:60/79 - r3002.nd2 (series 1)\>\"", ",", "1.`", ",", 
          "6019.556`", ",", "630.247931094622`", ",", "6019.556`", ",", 
          "14.945`"}], "}"}], ",", 
        RowBox[{"{", 
         RowBox[{
         "1.`", ",", "19.`", ",", 
          "\"\<c:1/3 t:61/79 - r3002.nd2 (series 1)\>\"", ",", "1.`", ",", 
          "6079.728`", ",", "660.276848840467`", ",", "6079.728`", ",", 
          "15.094`"}], "}"}], ",", 
        RowBox[{"{", 
         RowBox[{
         "1.`", ",", "19.`", ",", 
          "\"\<c:1/3 t:62/79 - r3002.nd2 (series 1)\>\"", ",", "1.`", ",", 
          "6031.278`", ",", "690.244771634553`", ",", "6031.278`", ",", 
          "14.974`"}], "}"}], ",", 
        RowBox[{"{", 
         RowBox[{
         "1.`", ",", "19.`", ",", 
          "\"\<c:1/3 t:63/79 - r3002.nd2 (series 1)\>\"", ",", "1.`", ",", 
          "6089.105`", ",", "720.243170231653`", ",", "6089.105`", ",", 
          "15.117`"}], "}"}], ",", 
        RowBox[{"{", 
         RowBox[{
         "1.`", ",", "19.`", ",", 
          "\"\<c:1/3 t:64/79 - r3002.nd2 (series 1)\>\"", ",", "1.`", ",", 
          "6250.867`", ",", "750.241828903138`", ",", "6250.867`", ",", 
          "15.519`"}], "}"}], ",", 
        RowBox[{"{", 
         RowBox[{
         "1.`", ",", "19.`", ",", 
          "\"\<c:1/3 t:65/79 - r3002.nd2 (series 1)\>\"", ",", "1.`", ",", 
          "6265.714`", ",", "780.239968449769`", ",", "6265.714`", ",", 
          "15.556`"}], "}"}], ",", 
        RowBox[{"{", 
         RowBox[{
         "1.`", ",", "19.`", ",", 
          "\"\<c:1/3 t:66/79 - r3002.nd2 (series 1)\>\"", ",", "1.`", ",", 
          "6259.463`", ",", "810.268660251725`", ",", "6259.463`", ",", 
          "15.54`"}], "}"}], ",", 
        RowBox[{"{", 
         RowBox[{
         "1.`", ",", "19.`", ",", 
          "\"\<c:1/3 t:67/79 - r3002.nd2 (series 1)\>\"", ",", "1.`", ",", 
          "6264.151`", ",", "840.287691757928`", ",", "6264.151`", ",", 
          "15.552`"}], "}"}], ",", 
        RowBox[{"{", 
         RowBox[{
         "1.`", ",", "19.`", ",", 
          "\"\<c:1/3 t:68/79 - r3002.nd2 (series 1)\>\"", ",", "1.`", ",", 
          "6286.032`", ",", "870.266703550356`", ",", "6286.032`", ",", 
          "15.606`"}], "}"}], ",", 
        RowBox[{"{", 
         RowBox[{
         "1.`", ",", "19.`", ",", 
          "\"\<c:1/3 t:69/79 - r3002.nd2 (series 1)\>\"", ",", "1.`", ",", 
          "6311.039`", ",", "900.249657073835`", ",", "6311.039`", ",", 
          "15.668`"}], "}"}], ",", 
        RowBox[{"{", 
         RowBox[{
         "1.`", ",", "19.`", ",", 
          "\"\<c:1/3 t:70/79 - r3002.nd2 (series 1)\>\"", ",", "1.`", ",", 
          "6303.224`", ",", "930.279400436392`", ",", "6303.224`", ",", 
          "15.649`"}], "}"}], ",", 
        RowBox[{"{", 
         RowBox[{
         "1.`", ",", "19.`", ",", 
          "\"\<c:1/3 t:71/79 - r3002.nd2 (series 1)\>\"", ",", "1.`", ",", 
          "6296.191`", ",", "960.297910087302`", ",", "6296.191`", ",", 
          "15.632`"}], "}"}], ",", 
        RowBox[{"{", 
         RowBox[{
         "1.`", ",", "19.`", ",", 
          "\"\<c:1/3 t:72/79 - r3002.nd2 (series 1)\>\"", ",", "1.`", ",", 
          "6268.84`", ",", "990.237140055516`", ",", "6268.84`", ",", 
          "15.564`"}], "}"}], ",", 
        RowBox[{"{", 
         RowBox[{
         "1.`", ",", "19.`", ",", 
          "\"\<c:1/3 t:73/79 - r3002.nd2 (series 1)\>\"", ",", "1.`", ",", 
          "6313.383`", ",", "1020.24800788824`", ",", "6313.383`", ",", 
          "15.674`"}], "}"}], ",", 
        RowBox[{"{", 
         RowBox[{
         "1.`", ",", "19.`", ",", 
          "\"\<c:1/3 t:74/79 - r3002.nd2 (series 1)\>\"", ",", "1.`", ",", 
          "6321.979`", ",", "1050.24222652342`", ",", "6321.979`", ",", 
          "15.696`"}], "}"}], ",", 
        RowBox[{"{", 
         RowBox[{
         "1.`", ",", "19.`", ",", 
          "\"\<c:1/3 t:75/79 - r3002.nd2 (series 1)\>\"", ",", "1.`", ",", 
          "6376.681`", ",", "1080.24051180727`", ",", "6376.681`", ",", 
          "15.831`"}], "}"}], ",", 
        RowBox[{"{", 
         RowBox[{
         "1.`", ",", "19.`", ",", 
          "\"\<c:1/3 t:76/79 - r3002.nd2 (series 1)\>\"", ",", "1.`", ",", 
          "6436.854`", ",", "1110.2386923105`", ",", "6436.854`", ",", 
          "15.981`"}], "}"}], ",", 
        RowBox[{"{", 
         RowBox[{
         "1.`", ",", "19.`", ",", 
          "\"\<c:1/3 t:77/79 - r3002.nd2 (series 1)\>\"", ",", "1.`", ",", 
          "6371.211`", ",", "1140.23717111426`", ",", "6371.211`", ",", 
          "15.818`"}], "}"}], ",", 
        RowBox[{"{", 
         RowBox[{
         "1.`", ",", "19.`", ",", 
          "\"\<c:1/3 t:78/79 - r3002.nd2 (series 1)\>\"", ",", "1.`", ",", 
          "6319.635`", ",", "1170.27152004603`", ",", "6319.635`", ",", 
          "15.69`"}], "}"}], ",", 
        RowBox[{"{", 
         RowBox[{
         "1.`", ",", "19.`", ",", 
          "\"\<c:1/3 t:79/79 - r3002.nd2 (series 1)\>\"", ",", "1.`", ",", 
          "6399.343`", ",", "1200.24185757275`", ",", "6399.343`", ",", 
          "15.888`"}], "}"}], ",", 
        RowBox[{"{", 
         RowBox[{
         "1.`", ",", "20.`", ",", 
          "\"\<c:1/3 t:1/79 - r3002.nd2 (series 1)\>\"", ",", "0.`", ",", 
          "0.`", ",", "0.00735443940479308`", ",", "\"\<NaN\>\"", ",", 
          "0.`"}], "}"}], ",", 
        RowBox[{"{", 
         RowBox[{
         "1.`", ",", "20.`", ",", 
          "\"\<c:1/3 t:2/79 - r3002.nd2 (series 1)\>\"", ",", "0.`", ",", 
          "0.`", ",", "2.33612975868722`", ",", "\"\<NaN\>\"", ",", "0.`"}], 
         "}"}], ",", 
        RowBox[{"{", 
         RowBox[{
         "1.`", ",", "20.`", ",", 
          "\"\<c:1/3 t:3/79 - r3002.nd2 (series 1)\>\"", ",", "0.`", ",", 
          "0.`", ",", "11.1256073948498`", ",", "\"\<NaN\>\"", ",", "0.`"}], 
         "}"}], ",", 
        RowBox[{"{", 
         RowBox[{
         "1.`", ",", "20.`", ",", 
          "\"\<c:1/3 t:4/79 - r3002.nd2 (series 1)\>\"", ",", "0.`", ",", 
          "0.`", ",", "20.2271135395341`", ",", "\"\<NaN\>\"", ",", "0.`"}], 
         "}"}], ",", 
        RowBox[{"{", 
         RowBox[{
         "1.`", ",", "20.`", ",", 
          "\"\<c:1/3 t:5/79 - r3002.nd2 (series 1)\>\"", ",", "0.`", ",", 
          "0.`", ",", "22.5883875763625`", ",", "\"\<NaN\>\"", ",", "0.`"}], 
         "}"}], ",", 
        RowBox[{"{", 
         RowBox[{
         "1.`", ",", "20.`", ",", 
          "\"\<c:1/3 t:6/79 - r3002.nd2 (series 1)\>\"", ",", "0.`", ",", 
          "0.`", ",", "29.3001749870558`", ",", "\"\<NaN\>\"", ",", "0.`"}], 
         "}"}], ",", 
        RowBox[{"{", 
         RowBox[{
         "1.`", ",", "20.`", ",", 
          "\"\<c:1/3 t:7/79 - r3002.nd2 (series 1)\>\"", ",", "1.`", ",", 
          "2028.66`", ",", "31.7015004790215`", ",", "2028.66`", ",", 
          "5.283`"}], "}"}], ",", 
        RowBox[{"{", 
         RowBox[{
         "1.`", ",", "20.`", ",", 
          "\"\<c:1/3 t:8/79 - r3002.nd2 (series 1)\>\"", ",", "0.`", ",", 
          "0.`", ",", "34.0636387000242`", ",", "\"\<NaN\>\"", ",", "0.`"}], 
         "}"}], ",", 
        RowBox[{"{", 
         RowBox[{
         "1.`", ",", "20.`", ",", 
          "\"\<c:1/3 t:9/79 - r3002.nd2 (series 1)\>\"", ",", "0.`", ",", 
          "0.`", ",", "36.4685922637768`", ",", "\"\<NaN\>\"", ",", "0.`"}], 
         "}"}], ",", 
        RowBox[{"{", 
         RowBox[{
         "1.`", ",", "20.`", ",", 
          "\"\<c:1/3 t:10/79 - r3002.nd2 (series 1)\>\"", ",", "0.`", ",", 
          "0.`", ",", "38.9064462610213`", ",", "\"\<NaN\>\"", ",", "0.`"}], 
         "}"}], ",", 
        RowBox[{"{", 
         RowBox[{
         "1.`", ",", "20.`", ",", 
          "\"\<c:1/3 t:11/79 - r3002.nd2 (series 1)\>\"", ",", "0.`", ",", 
          "0.`", ",", "41.3027354569099`", ",", "\"\<NaN\>\"", ",", "0.`"}], 
         "}"}], ",", 
        RowBox[{"{", 
         RowBox[{
         "1.`", ",", "20.`", ",", 
          "\"\<c:1/3 t:12/79 - r3002.nd2 (series 1)\>\"", ",", "0.`", ",", 
          "0.`", ",", "43.698833180713`", ",", "\"\<NaN\>\"", ",", "0.`"}], 
         "}"}], ",", 
        RowBox[{"{", 
         RowBox[{
         "1.`", ",", "20.`", ",", 
          "\"\<c:1/3 t:13/79 - r3002.nd2 (series 1)\>\"", ",", "0.`", ",", 
          "0.`", ",", "46.098373647707`", ",", "\"\<NaN\>\"", ",", "0.`"}], 
         "}"}], ",", 
        RowBox[{"{", 
         RowBox[{
         "1.`", ",", "20.`", ",", 
          "\"\<c:1/3 t:14/79 - r3002.nd2 (series 1)\>\"", ",", "0.`", ",", 
          "0.`", ",", "48.5311739423214`", ",", "\"\<NaN\>\"", ",", "0.`"}], 
         "}"}], ",", 
        RowBox[{"{", 
         RowBox[{
         "1.`", ",", "20.`", ",", 
          "\"\<c:1/3 t:15/79 - r3002.nd2 (series 1)\>\"", ",", "0.`", ",", 
          "0.`", ",", "50.902607262765`", ",", "\"\<NaN\>\"", ",", "0.`"}], 
         "}"}], ",", 
        RowBox[{"{", 
         RowBox[{
         "1.`", ",", "20.`", ",", 
          "\"\<c:1/3 t:16/79 - r3002.nd2 (series 1)\>\"", ",", "0.`", ",", 
          "0.`", ",", "53.3093683776171`", ",", "\"\<NaN\>\"", ",", "0.`"}], 
         "}"}], ",", 
        RowBox[{"{", 
         RowBox[{
         "1.`", ",", "20.`", ",", 
          "\"\<c:1/3 t:17/79 - r3002.nd2 (series 1)\>\"", ",", "0.`", ",", 
          "0.`", ",", "55.7056725909244`", ",", "\"\<NaN\>\"", ",", "0.`"}], 
         "}"}], ",", 
        RowBox[{"{", 
         RowBox[{
         "1.`", ",", "20.`", ",", 
          "\"\<c:1/3 t:18/79 - r3002.nd2 (series 1)\>\"", ",", "0.`", ",", 
          "0.`", ",", "58.0892232615714`", ",", "\"\<NaN\>\"", ",", "0.`"}], 
         "}"}], ",", 
        RowBox[{"{", 
         RowBox[{
         "1.`", ",", "20.`", ",", 
          "\"\<c:1/3 t:19/79 - r3002.nd2 (series 1)\>\"", ",", "0.`", ",", 
          "0.`", ",", "60.5273274353556`", ",", "\"\<NaN\>\"", ",", "0.`"}], 
         "}"}], ",", 
        RowBox[{"{", 
         RowBox[{
         "1.`", ",", "20.`", ",", 
          "\"\<c:1/3 t:20/79 - r3002.nd2 (series 1)\>\"", ",", "0.`", ",", 
          "0.`", ",", "62.9224418595521`", ",", "\"\<NaN\>\"", ",", "0.`"}], 
         "}"}], ",", 
        RowBox[{"{", 
         RowBox[{
         "1.`", ",", "20.`", ",", 
          "\"\<c:1/3 t:21/79 - r3002.nd2 (series 1)\>\"", ",", "0.`", ",", 
          "0.`", ",", "65.3347481561848`", ",", "\"\<NaN\>\"", ",", "0.`"}], 
         "}"}], ",", 
        RowBox[{"{", 
         RowBox[{
         "1.`", ",", "20.`", ",", 
          "\"\<c:1/3 t:22/79 - r3002.nd2 (series 1)\>\"", ",", "0.`", ",", 
          "0.`", ",", "67.7057019431511`", ",", "\"\<NaN\>\"", ",", "0.`"}], 
         "}"}], ",", 
        RowBox[{"{", 
         RowBox[{
         "1.`", ",", "20.`", ",", 
          "\"\<c:1/3 t:23/79 - r3002.nd2 (series 1)\>\"", ",", "0.`", ",", 
          "0.`", ",", "70.0975729462569`", ",", "\"\<NaN\>\"", ",", "0.`"}], 
         "}"}], ",", 
        RowBox[{"{", 
         RowBox[{
         "1.`", ",", "20.`", ",", 
          "\"\<c:1/3 t:24/79 - r3002.nd2 (series 1)\>\"", ",", "0.`", ",", 
          "0.`", ",", "72.5457503948044`", ",", "\"\<NaN\>\"", ",", "0.`"}], 
         "}"}], ",", 
        RowBox[{"{", 
         RowBox[{
         "1.`", ",", "20.`", ",", 
          "\"\<c:1/3 t:25/79 - r3002.nd2 (series 1)\>\"", ",", "0.`", ",", 
          "0.`", ",", "74.9385968475025`", ",", "\"\<NaN\>\"", ",", "0.`"}], 
         "}"}], ",", 
        RowBox[{"{", 
         RowBox[{
         "1.`", ",", "20.`", ",", 
          "\"\<c:1/3 t:26/79 - r3002.nd2 (series 1)\>\"", ",", "0.`", ",", 
          "0.`", ",", "77.3592664810195`", ",", "\"\<NaN\>\"", ",", "0.`"}], 
         "}"}], ",", 
        RowBox[{"{", 
         RowBox[{
         "1.`", ",", "20.`", ",", 
          "\"\<c:1/3 t:27/79 - r3002.nd2 (series 1)\>\"", ",", "0.`", ",", 
          "0.`", ",", "79.7168612503162`", ",", "\"\<NaN\>\"", ",", "0.`"}], 
         "}"}], ",", 
        RowBox[{"{", 
         RowBox[{
         "1.`", ",", "20.`", ",", 
          "\"\<c:1/3 t:28/79 - r3002.nd2 (series 1)\>\"", ",", "0.`", ",", 
          "0.`", ",", "82.1337741400734`", ",", "\"\<NaN\>\"", ",", "0.`"}], 
         "}"}], ",", 
        RowBox[{"{", 
         RowBox[{
         "1.`", ",", "20.`", ",", 
          "\"\<c:1/3 t:29/79 - r3002.nd2 (series 1)\>\"", ",", "0.`", ",", 
          "0.`", ",", "84.537422212332`", ",", "\"\<NaN\>\"", ",", "0.`"}], 
         "}"}], ",", 
        RowBox[{"{", 
         RowBox[{
         "1.`", ",", "20.`", ",", 
          "\"\<c:1/3 t:30/79 - r3002.nd2 (series 1)\>\"", ",", "0.`", ",", 
          "0.`", ",", "86.949676289305`", ",", "\"\<NaN\>\"", ",", "0.`"}], 
         "}"}], ",", 
        RowBox[{"{", 
         RowBox[{
         "1.`", ",", "20.`", ",", 
          "\"\<c:1/3 t:31/79 - r3002.nd2 (series 1)\>\"", ",", "0.`", ",", 
          "0.`", ",", "89.3249912711251`", ",", "\"\<NaN\>\"", ",", "0.`"}], 
         "}"}], ",", 
        RowBox[{"{", 
         RowBox[{
         "1.`", ",", "20.`", ",", 
          "\"\<c:1/3 t:32/79 - r3002.nd2 (series 1)\>\"", ",", "0.`", ",", 
          "0.`", ",", "93.8888516487246`", ",", "\"\<NaN\>\"", ",", "0.`"}], 
         "}"}], ",", 
        RowBox[{"{", 
         RowBox[{
         "1.`", ",", "20.`", ",", 
          "\"\<c:1/3 t:33/79 - r3002.nd2 (series 1)\>\"", ",", "0.`", ",", 
          "0.`", ",", "96.3127237467365`", ",", "\"\<NaN\>\"", ",", "0.`"}], 
         "}"}], ",", 
        RowBox[{"{", 
         RowBox[{
         "1.`", ",", "20.`", ",", 
          "\"\<c:1/3 t:34/79 - r3002.nd2 (series 1)\>\"", ",", "0.`", ",", 
          "0.`", ",", "98.6901189823243`", ",", "\"\<NaN\>\"", ",", "0.`"}], 
         "}"}], ",", 
        RowBox[{"{", 
         RowBox[{
         "1.`", ",", "20.`", ",", 
          "\"\<c:1/3 t:35/79 - r3002.nd2 (series 1)\>\"", ",", "0.`", ",", 
          "0.`", ",", "101.050537367603`", ",", "\"\<NaN\>\"", ",", "0.`"}], 
         "}"}], ",", 
        RowBox[{"{", 
         RowBox[{
         "1.`", ",", "20.`", ",", 
          "\"\<c:1/3 t:36/79 - r3002.nd2 (series 1)\>\"", ",", "0.`", ",", 
          "0.`", ",", "103.510071397585`", ",", "\"\<NaN\>\"", ",", "0.`"}], 
         "}"}], ",", 
        RowBox[{"{", 
         RowBox[{
         "1.`", ",", "20.`", ",", 
          "\"\<c:1/3 t:37/79 - r3002.nd2 (series 1)\>\"", ",", "0.`", ",", 
          "0.`", ",", "105.904314470204`", ",", "\"\<NaN\>\"", ",", "0.`"}], 
         "}"}], ",", 
        RowBox[{"{", 
         RowBox[{
         "1.`", ",", "20.`", ",", 
          "\"\<c:1/3 t:38/79 - r3002.nd2 (series 1)\>\"", ",", "0.`", ",", 
          "0.`", ",", "108.304174739951`", ",", "\"\<NaN\>\"", ",", "0.`"}], 
         "}"}], ",", 
        RowBox[{"{", 
         RowBox[{
         "1.`", ",", "20.`", ",", 
          "\"\<c:1/3 t:39/79 - r3002.nd2 (series 1)\>\"", ",", "0.`", ",", 
          "0.`", ",", "110.656983048406`", ",", "\"\<NaN\>\"", ",", "0.`"}], 
         "}"}], ",", 
        RowBox[{"{", 
         RowBox[{
         "1.`", ",", "20.`", ",", 
          "\"\<c:1/3 t:40/79 - r3002.nd2 (series 1)\>\"", ",", "0.`", ",", 
          "0.`", ",", "113.114584268366`", ",", "\"\<NaN\>\"", ",", "0.`"}], 
         "}"}], ",", 
        RowBox[{"{", 
         RowBox[{
         "1.`", ",", "20.`", ",", 
          "\"\<c:1/3 t:41/79 - r3002.nd2 (series 1)\>\"", ",", "0.`", ",", 
          "0.`", ",", "115.510188806494`", ",", "\"\<NaN\>\"", ",", "0.`"}], 
         "}"}], ",", 
        RowBox[{"{", 
         RowBox[{
         "1.`", ",", "20.`", ",", 
          "\"\<c:1/3 t:42/79 - r3002.nd2 (series 1)\>\"", ",", "0.`", ",", 
          "0.`", ",", "117.902865630623`", ",", "\"\<NaN\>\"", ",", "0.`"}], 
         "}"}], ",", 
        RowBox[{"{", 
         RowBox[{
         "1.`", ",", "20.`", ",", 
          "\"\<c:1/3 t:43/79 - r3002.nd2 (series 1)\>\"", ",", "0.`", ",", 
          "0.`", ",", "120.287366494296`", ",", "\"\<NaN\>\"", ",", "0.`"}], 
         "}"}], ",", 
        RowBox[{"{", 
         RowBox[{
         "1.`", ",", "20.`", ",", 
          "\"\<c:1/3 t:44/79 - r3002.nd2 (series 1)\>\"", ",", "0.`", ",", 
          "0.`", ",", "150.24270332646`", ",", "\"\<NaN\>\"", ",", "0.`"}], 
         "}"}], ",", 
        RowBox[{"{", 
         RowBox[{
         "1.`", ",", "20.`", ",", 
          "\"\<c:1/3 t:45/79 - r3002.nd2 (series 1)\>\"", ",", "0.`", ",", 
          "0.`", ",", "180.241336058767`", ",", "\"\<NaN\>\"", ",", "0.`"}], 
         "}"}], ",", 
        RowBox[{"{", 
         RowBox[{
         "1.`", ",", "20.`", ",", 
          "\"\<c:1/3 t:46/79 - r3002.nd2 (series 1)\>\"", ",", "1.`", ",", 
          "6229.768`", ",", "210.239384135667`", ",", "6229.768`", ",", 
          "16.223`"}], "}"}], ",", 
        RowBox[{"{", 
         RowBox[{
         "1.`", ",", "20.`", ",", 
          "\"\<c:1/3 t:47/79 - r3002.nd2 (series 1)\>\"", ",", "1.`", ",", 
          "6169.595`", ",", "240.23870528009`", ",", "6169.595`", ",", 
          "16.066`"}], "}"}], ",", 
        RowBox[{"{", 
         RowBox[{
         "1.`", ",", "20.`", ",", 
          "\"\<c:1/3 t:48/79 - r3002.nd2 (series 1)\>\"", ",", "1.`", ",", 
          "6064.099`", ",", "270.250758123655`", ",", "6064.099`", ",", 
          "15.792`"}], "}"}], ",", 
        RowBox[{"{", 
         RowBox[{
         "1.`", ",", "20.`", ",", 
          "\"\<c:1/3 t:49/79 - r3002.nd2 (series 1)\>\"", ",", "1.`", ",", 
          "6089.887`", ",", "300.296312780062`", ",", "6089.887`", ",", 
          "15.859`"}], "}"}], ",", 
        RowBox[{"{", 
         RowBox[{
         "1.`", ",", "20.`", ",", 
          "\"\<c:1/3 t:50/79 - r3002.nd2 (series 1)\>\"", ",", "1.`", ",", 
          "6045.344`", ",", "330.241702278995`", ",", "6045.344`", ",", 
          "15.743`"}], "}"}], ",", 
        RowBox[{"{", 
         RowBox[{
         "1.`", ",", "20.`", ",", 
          "\"\<c:1/3 t:51/79 - r3002.nd2 (series 1)\>\"", ",", "1.`", ",", 
          "5996.112`", ",", "360.261822548039`", ",", "5996.112`", ",", 
          "15.615`"}], "}"}], ",", 
        RowBox[{"{", 
         RowBox[{
         "1.`", ",", "20.`", ",", 
          "\"\<c:1/3 t:52/79 - r3002.nd2 (series 1)\>\"", ",", "1.`", ",", 
          "5965.635`", ",", "390.275683625313`", ",", "5965.635`", ",", 
          "15.535`"}], "}"}], ",", 
        RowBox[{"{", 
         RowBox[{
         "1.`", ",", "20.`", ",", 
          "\"\<c:1/3 t:53/79 - r3002.nd2 (series 1)\>\"", ",", "1.`", ",", 
          "6155.529`", ",", "420.243146340306`", ",", "6155.529`", ",", 
          "16.03`"}], "}"}], ",", 
        RowBox[{"{", 
         RowBox[{
         "1.`", ",", "20.`", ",", 
          "\"\<c:1/3 t:54/79 - r3002.nd2 (series 1)\>\"", ",", "1.`", ",", 
          "5968.761`", ",", "450.241703644215`", ",", "5968.761`", ",", 
          "15.543`"}], "}"}], ",", 
        RowBox[{"{", 
         RowBox[{
         "1.`", ",", "20.`", ",", 
          "\"\<c:1/3 t:55/79 - r3002.nd2 (series 1)\>\"", ",", "1.`", ",", 
          "6018.774`", ",", "480.232186355241`", ",", "6018.774`", ",", 
          "15.674`"}], "}"}], ",", 
        RowBox[{"{", 
         RowBox[{
         "1.`", ",", "20.`", ",", 
          "\"\<c:1/3 t:56/79 - r3002.nd2 (series 1)\>\"", ",", "1.`", ",", 
          "6034.403`", ",", "510.238315168513`", ",", "6034.403`", ",", 
          "15.714`"}], "}"}], ",", 
        RowBox[{"{", 
         RowBox[{
         "1.`", ",", "20.`", ",", 
          "\"\<c:1/3 t:57/79 - r3002.nd2 (series 1)\>\"", ",", "1.`", ",", 
          "6131.304`", ",", "540.268023376659`", ",", "6131.304`", ",", 
          "15.967`"}], "}"}], ",", 
        RowBox[{"{", 
         RowBox[{
         "1.`", ",", "20.`", ",", 
          "\"\<c:1/3 t:58/79 - r3002.nd2 (series 1)\>\"", ",", "1.`", ",", 
          "6272.748`", ",", "570.251011713244`", ",", "6272.748`", ",", 
          "16.335`"}], "}"}], ",", 
        RowBox[{"{", 
         RowBox[{
         "1.`", ",", "20.`", ",", 
          "\"\<c:1/3 t:59/79 - r3002.nd2 (series 1)\>\"", ",", "1.`", ",", 
          "6278.999`", ",", "600.249400071196`", ",", "6278.999`", ",", 
          "16.351`"}], "}"}], ",", 
        RowBox[{"{", 
         RowBox[{
         "1.`", ",", "20.`", ",", 
          "\"\<c:1/3 t:60/79 - r3002.nd2 (series 1)\>\"", ",", "1.`", ",", 
          "6374.337`", ",", "630.247931094622`", ",", "6374.337`", ",", 
          "16.6`"}], "}"}], ",", 
        RowBox[{"{", 
         RowBox[{
         "1.`", ",", "20.`", ",", 
          "\"\<c:1/3 t:61/79 - r3002.nd2 (series 1)\>\"", ",", "1.`", ",", 
          "6355.582`", ",", "660.276848840467`", ",", "6355.582`", ",", 
          "16.551`"}], "}"}], ",", 
        RowBox[{"{", 
         RowBox[{
         "1.`", ",", "20.`", ",", 
          "\"\<c:1/3 t:62/79 - r3002.nd2 (series 1)\>\"", ",", "1.`", ",", 
          "6302.443`", ",", "690.244771634553`", ",", "6302.443`", ",", 
          "16.412`"}], "}"}], ",", 
        RowBox[{"{", 
         RowBox[{
         "1.`", ",", "20.`", ",", 
          "\"\<c:1/3 t:63/79 - r3002.nd2 (series 1)\>\"", ",", "1.`", ",", 
          "6316.509`", ",", "720.243170231653`", ",", "6316.509`", ",", 
          "16.449`"}], "}"}], ",", 
        RowBox[{"{", 
         RowBox[{
         "1.`", ",", "20.`", ",", 
          "\"\<c:1/3 t:64/79 - r3002.nd2 (series 1)\>\"", ",", "1.`", ",", 
          "6426.694`", ",", "750.241828903138`", ",", "6426.694`", ",", 
          "16.736`"}], "}"}], ",", 
        RowBox[{"{", 
         RowBox[{
         "1.`", ",", "20.`", ",", 
          "\"\<c:1/3 t:65/79 - r3002.nd2 (series 1)\>\"", ",", "1.`", ",", 
          "6398.562`", ",", "780.239968449769`", ",", "6398.562`", ",", 
          "16.663`"}], "}"}], ",", 
        RowBox[{"{", 
         RowBox[{
         "1.`", ",", "20.`", ",", 
          "\"\<c:1/3 t:66/79 - r3002.nd2 (series 1)\>\"", ",", "1.`", ",", 
          "6344.642`", ",", "810.268660251725`", ",", "6344.642`", ",", 
          "16.522`"}], "}"}], ",", 
        RowBox[{"{", 
         RowBox[{
         "1.`", ",", "20.`", ",", 
          "\"\<c:1/3 t:67/79 - r3002.nd2 (series 1)\>\"", ",", "1.`", ",", 
          "6436.854`", ",", "840.287691757928`", ",", "6436.854`", ",", 
          "16.762`"}], "}"}], ",", 
        RowBox[{"{", 
         RowBox[{
         "1.`", ",", "20.`", ",", 
          "\"\<c:1/3 t:68/79 - r3002.nd2 (series 1)\>\"", ",", "1.`", ",", 
          "6393.873`", ",", "870.266703550356`", ",", "6393.873`", ",", 
          "16.65`"}], "}"}], ",", 
        RowBox[{"{", 
         RowBox[{
         "1.`", ",", "20.`", ",", 
          "\"\<c:1/3 t:69/79 - r3002.nd2 (series 1)\>\"", ",", "1.`", ",", 
          "6422.787`", ",", "900.249657073835`", ",", "6422.787`", ",", 
          "16.726`"}], "}"}], ",", 
        RowBox[{"{", 
         RowBox[{
         "1.`", ",", "20.`", ",", 
          "\"\<c:1/3 t:70/79 - r3002.nd2 (series 1)\>\"", ",", "1.`", ",", 
          "6394.655`", ",", "930.279400436392`", ",", "6394.655`", ",", 
          "16.652`"}], "}"}], ",", 
        RowBox[{"{", 
         RowBox[{
         "1.`", ",", "20.`", ",", 
          "\"\<c:1/3 t:71/79 - r3002.nd2 (series 1)\>\"", ",", "1.`", ",", 
          "6437.635`", ",", "960.297910087302`", ",", "6437.635`", ",", 
          "16.764`"}], "}"}], ",", 
        RowBox[{"{", 
         RowBox[{
         "1.`", ",", "20.`", ",", 
          "\"\<c:1/3 t:72/79 - r3002.nd2 (series 1)\>\"", ",", "1.`", ",", 
          "6418.88`", ",", "990.237140055516`", ",", "6418.88`", ",", 
          "16.716`"}], "}"}], ",", 
        RowBox[{"{", 
         RowBox[{
         "1.`", ",", "20.`", ",", 
          "\"\<c:1/3 t:73/79 - r3002.nd2 (series 1)\>\"", ",", "1.`", ",", 
          "6414.973`", ",", "1020.24800788824`", ",", "6414.973`", ",", 
          "16.705`"}], "}"}], ",", 
        RowBox[{"{", 
         RowBox[{
         "1.`", ",", "20.`", ",", 
          "\"\<c:1/3 t:74/79 - r3002.nd2 (series 1)\>\"", ",", "1.`", ",", 
          "6387.622`", ",", "1050.24222652342`", ",", "6387.622`", ",", 
          "16.634`"}], "}"}], ",", 
        RowBox[{"{", 
         RowBox[{
         "1.`", ",", "20.`", ",", 
          "\"\<c:1/3 t:75/79 - r3002.nd2 (series 1)\>\"", ",", "1.`", ",", 
          "6472.8`", ",", "1080.24051180727`", ",", "6472.8`", ",", 
          "16.856`"}], "}"}], ",", 
        RowBox[{"{", 
         RowBox[{
         "1.`", ",", "20.`", ",", 
          "\"\<c:1/3 t:76/79 - r3002.nd2 (series 1)\>\"", ",", "1.`", ",", 
          "6507.966`", ",", "1110.2386923105`", ",", "6507.966`", ",", 
          "16.947`"}], "}"}], ",", 
        RowBox[{"{", 
         RowBox[{
         "1.`", ",", "20.`", ",", 
          "\"\<c:1/3 t:77/79 - r3002.nd2 (series 1)\>\"", ",", "1.`", ",", 
          "6464.204`", ",", "1140.23717111426`", ",", "6464.204`", ",", 
          "16.834`"}], "}"}], ",", 
        RowBox[{"{", 
         RowBox[{
         "1.`", ",", "20.`", ",", 
          "\"\<c:1/3 t:78/79 - r3002.nd2 (series 1)\>\"", ",", "1.`", ",", 
          "6393.873`", ",", "1170.27152004603`", ",", "6393.873`", ",", 
          "16.65`"}], "}"}], ",", 
        RowBox[{"{", 
         RowBox[{
         "1.`", ",", "20.`", ",", 
          "\"\<c:1/3 t:79/79 - r3002.nd2 (series 1)\>\"", ",", "1.`", ",", 
          "6459.516`", ",", "1200.24185757275`", ",", "6459.516`", ",", 
          "16.821`"}], "}"}], ",", 
        RowBox[{"{", 
         RowBox[{
         "1.`", ",", "21.`", ",", 
          "\"\<c:1/3 t:1/79 - r3002.nd2 (series 1)\>\"", ",", "0.`", ",", 
          "0.`", ",", "0.00735443940479308`", ",", "\"\<NaN\>\"", ",", 
          "0.`"}], "}"}], ",", 
        RowBox[{"{", 
         RowBox[{
         "1.`", ",", "21.`", ",", 
          "\"\<c:1/3 t:2/79 - r3002.nd2 (series 1)\>\"", ",", "0.`", ",", 
          "0.`", ",", "2.33612975868722`", ",", "\"\<NaN\>\"", ",", "0.`"}], 
         "}"}], ",", 
        RowBox[{"{", 
         RowBox[{
         "1.`", ",", "21.`", ",", 
          "\"\<c:1/3 t:3/79 - r3002.nd2 (series 1)\>\"", ",", "0.`", ",", 
          "0.`", ",", "11.1256073948498`", ",", "\"\<NaN\>\"", ",", "0.`"}], 
         "}"}], ",", 
        RowBox[{"{", 
         RowBox[{
         "1.`", ",", "21.`", ",", 
          "\"\<c:1/3 t:4/79 - r3002.nd2 (series 1)\>\"", ",", "0.`", ",", 
          "0.`", ",", "20.2271135395341`", ",", "\"\<NaN\>\"", ",", "0.`"}], 
         "}"}], ",", 
        RowBox[{"{", 
         RowBox[{
         "1.`", ",", "21.`", ",", 
          "\"\<c:1/3 t:5/79 - r3002.nd2 (series 1)\>\"", ",", "0.`", ",", 
          "0.`", ",", "22.5883875763625`", ",", "\"\<NaN\>\"", ",", "0.`"}], 
         "}"}], ",", 
        RowBox[{"{", 
         RowBox[{
         "1.`", ",", "21.`", ",", 
          "\"\<c:1/3 t:6/79 - r3002.nd2 (series 1)\>\"", ",", "0.`", ",", 
          "0.`", ",", "29.3001749870558`", ",", "\"\<NaN\>\"", ",", "0.`"}], 
         "}"}], ",", 
        RowBox[{"{", 
         RowBox[{
         "1.`", ",", "21.`", ",", 
          "\"\<c:1/3 t:7/79 - r3002.nd2 (series 1)\>\"", ",", "0.`", ",", 
          "0.`", ",", "31.7015004790215`", ",", "\"\<NaN\>\"", ",", "0.`"}], 
         "}"}], ",", 
        RowBox[{"{", 
         RowBox[{
         "1.`", ",", "21.`", ",", 
          "\"\<c:1/3 t:8/79 - r3002.nd2 (series 1)\>\"", ",", "0.`", ",", 
          "0.`", ",", "34.0636387000242`", ",", "\"\<NaN\>\"", ",", "0.`"}], 
         "}"}], ",", 
        RowBox[{"{", 
         RowBox[{
         "1.`", ",", "21.`", ",", 
          "\"\<c:1/3 t:9/79 - r3002.nd2 (series 1)\>\"", ",", "0.`", ",", 
          "0.`", ",", "36.4685922637768`", ",", "\"\<NaN\>\"", ",", "0.`"}], 
         "}"}], ",", 
        RowBox[{"{", 
         RowBox[{
         "1.`", ",", "21.`", ",", 
          "\"\<c:1/3 t:10/79 - r3002.nd2 (series 1)\>\"", ",", "0.`", ",", 
          "0.`", ",", "38.9064462610213`", ",", "\"\<NaN\>\"", ",", "0.`"}], 
         "}"}], ",", 
        RowBox[{"{", 
         RowBox[{
         "1.`", ",", "21.`", ",", 
          "\"\<c:1/3 t:11/79 - r3002.nd2 (series 1)\>\"", ",", "0.`", ",", 
          "0.`", ",", "41.3027354569099`", ",", "\"\<NaN\>\"", ",", "0.`"}], 
         "}"}], ",", 
        RowBox[{"{", 
         RowBox[{
         "1.`", ",", "21.`", ",", 
          "\"\<c:1/3 t:12/79 - r3002.nd2 (series 1)\>\"", ",", "0.`", ",", 
          "0.`", ",", "43.698833180713`", ",", "\"\<NaN\>\"", ",", "0.`"}], 
         "}"}], ",", 
        RowBox[{"{", 
         RowBox[{
         "1.`", ",", "21.`", ",", 
          "\"\<c:1/3 t:13/79 - r3002.nd2 (series 1)\>\"", ",", "0.`", ",", 
          "0.`", ",", "46.098373647707`", ",", "\"\<NaN\>\"", ",", "0.`"}], 
         "}"}], ",", 
        RowBox[{"{", 
         RowBox[{
         "1.`", ",", "21.`", ",", 
          "\"\<c:1/3 t:14/79 - r3002.nd2 (series 1)\>\"", ",", "0.`", ",", 
          "0.`", ",", "48.5311739423214`", ",", "\"\<NaN\>\"", ",", "0.`"}], 
         "}"}], ",", 
        RowBox[{"{", 
         RowBox[{
         "1.`", ",", "21.`", ",", 
          "\"\<c:1/3 t:15/79 - r3002.nd2 (series 1)\>\"", ",", "0.`", ",", 
          "0.`", ",", "50.902607262765`", ",", "\"\<NaN\>\"", ",", "0.`"}], 
         "}"}], ",", 
        RowBox[{"{", 
         RowBox[{
         "1.`", ",", "21.`", ",", 
          "\"\<c:1/3 t:16/79 - r3002.nd2 (series 1)\>\"", ",", "0.`", ",", 
          "0.`", ",", "53.3093683776171`", ",", "\"\<NaN\>\"", ",", "0.`"}], 
         "}"}], ",", 
        RowBox[{"{", 
         RowBox[{
         "1.`", ",", "21.`", ",", 
          "\"\<c:1/3 t:17/79 - r3002.nd2 (series 1)\>\"", ",", "0.`", ",", 
          "0.`", ",", "55.7056725909244`", ",", "\"\<NaN\>\"", ",", "0.`"}], 
         "}"}], ",", 
        RowBox[{"{", 
         RowBox[{
         "1.`", ",", "21.`", ",", 
          "\"\<c:1/3 t:18/79 - r3002.nd2 (series 1)\>\"", ",", "0.`", ",", 
          "0.`", ",", "58.0892232615714`", ",", "\"\<NaN\>\"", ",", "0.`"}], 
         "}"}], ",", 
        RowBox[{"{", 
         RowBox[{
         "1.`", ",", "21.`", ",", 
          "\"\<c:1/3 t:19/79 - r3002.nd2 (series 1)\>\"", ",", "0.`", ",", 
          "0.`", ",", "60.5273274353556`", ",", "\"\<NaN\>\"", ",", "0.`"}], 
         "}"}], ",", 
        RowBox[{"{", 
         RowBox[{
         "1.`", ",", "21.`", ",", 
          "\"\<c:1/3 t:20/79 - r3002.nd2 (series 1)\>\"", ",", "0.`", ",", 
          "0.`", ",", "62.9224418595521`", ",", "\"\<NaN\>\"", ",", "0.`"}], 
         "}"}], ",", 
        RowBox[{"{", 
         RowBox[{
         "1.`", ",", "21.`", ",", 
          "\"\<c:1/3 t:21/79 - r3002.nd2 (series 1)\>\"", ",", "0.`", ",", 
          "0.`", ",", "65.3347481561848`", ",", "\"\<NaN\>\"", ",", "0.`"}], 
         "}"}], ",", 
        RowBox[{"{", 
         RowBox[{
         "1.`", ",", "21.`", ",", 
          "\"\<c:1/3 t:22/79 - r3002.nd2 (series 1)\>\"", ",", "0.`", ",", 
          "0.`", ",", "67.7057019431511`", ",", "\"\<NaN\>\"", ",", "0.`"}], 
         "}"}], ",", 
        RowBox[{"{", 
         RowBox[{
         "1.`", ",", "21.`", ",", 
          "\"\<c:1/3 t:23/79 - r3002.nd2 (series 1)\>\"", ",", "0.`", ",", 
          "0.`", ",", "70.0975729462569`", ",", "\"\<NaN\>\"", ",", "0.`"}], 
         "}"}], ",", 
        RowBox[{"{", 
         RowBox[{
         "1.`", ",", "21.`", ",", 
          "\"\<c:1/3 t:24/79 - r3002.nd2 (series 1)\>\"", ",", "0.`", ",", 
          "0.`", ",", "72.5457503948044`", ",", "\"\<NaN\>\"", ",", "0.`"}], 
         "}"}], ",", 
        RowBox[{"{", 
         RowBox[{
         "1.`", ",", "21.`", ",", 
          "\"\<c:1/3 t:25/79 - r3002.nd2 (series 1)\>\"", ",", "0.`", ",", 
          "0.`", ",", "74.9385968475025`", ",", "\"\<NaN\>\"", ",", "0.`"}], 
         "}"}], ",", 
        RowBox[{"{", 
         RowBox[{
         "1.`", ",", "21.`", ",", 
          "\"\<c:1/3 t:26/79 - r3002.nd2 (series 1)\>\"", ",", "0.`", ",", 
          "0.`", ",", "77.3592664810195`", ",", "\"\<NaN\>\"", ",", "0.`"}], 
         "}"}], ",", 
        RowBox[{"{", 
         RowBox[{
         "1.`", ",", "21.`", ",", 
          "\"\<c:1/3 t:27/79 - r3002.nd2 (series 1)\>\"", ",", "0.`", ",", 
          "0.`", ",", "79.7168612503162`", ",", "\"\<NaN\>\"", ",", "0.`"}], 
         "}"}], ",", 
        RowBox[{"{", 
         RowBox[{
         "1.`", ",", "21.`", ",", 
          "\"\<c:1/3 t:28/79 - r3002.nd2 (series 1)\>\"", ",", "0.`", ",", 
          "0.`", ",", "82.1337741400734`", ",", "\"\<NaN\>\"", ",", "0.`"}], 
         "}"}], ",", 
        RowBox[{"{", 
         RowBox[{
         "1.`", ",", "21.`", ",", 
          "\"\<c:1/3 t:29/79 - r3002.nd2 (series 1)\>\"", ",", "0.`", ",", 
          "0.`", ",", "84.537422212332`", ",", "\"\<NaN\>\"", ",", "0.`"}], 
         "}"}], ",", 
        RowBox[{"{", 
         RowBox[{
         "1.`", ",", "21.`", ",", 
          "\"\<c:1/3 t:30/79 - r3002.nd2 (series 1)\>\"", ",", "0.`", ",", 
          "0.`", ",", "86.949676289305`", ",", "\"\<NaN\>\"", ",", "0.`"}], 
         "}"}], ",", 
        RowBox[{"{", 
         RowBox[{
         "1.`", ",", "21.`", ",", 
          "\"\<c:1/3 t:31/79 - r3002.nd2 (series 1)\>\"", ",", "0.`", ",", 
          "0.`", ",", "89.3249912711251`", ",", "\"\<NaN\>\"", ",", "0.`"}], 
         "}"}], ",", 
        RowBox[{"{", 
         RowBox[{
         "1.`", ",", "21.`", ",", 
          "\"\<c:1/3 t:32/79 - r3002.nd2 (series 1)\>\"", ",", "0.`", ",", 
          "0.`", ",", "93.8888516487246`", ",", "\"\<NaN\>\"", ",", "0.`"}], 
         "}"}], ",", 
        RowBox[{"{", 
         RowBox[{
         "1.`", ",", "21.`", ",", 
          "\"\<c:1/3 t:33/79 - r3002.nd2 (series 1)\>\"", ",", "0.`", ",", 
          "0.`", ",", "96.3127237467365`", ",", "\"\<NaN\>\"", ",", "0.`"}], 
         "}"}], ",", 
        RowBox[{"{", 
         RowBox[{
         "1.`", ",", "21.`", ",", 
          "\"\<c:1/3 t:34/79 - r3002.nd2 (series 1)\>\"", ",", "0.`", ",", 
          "0.`", ",", "98.6901189823243`", ",", "\"\<NaN\>\"", ",", "0.`"}], 
         "}"}], ",", 
        RowBox[{"{", 
         RowBox[{
         "1.`", ",", "21.`", ",", 
          "\"\<c:1/3 t:35/79 - r3002.nd2 (series 1)\>\"", ",", "0.`", ",", 
          "0.`", ",", "101.050537367603`", ",", "\"\<NaN\>\"", ",", "0.`"}], 
         "}"}], ",", 
        RowBox[{"{", 
         RowBox[{
         "1.`", ",", "21.`", ",", 
          "\"\<c:1/3 t:36/79 - r3002.nd2 (series 1)\>\"", ",", "0.`", ",", 
          "0.`", ",", "103.510071397585`", ",", "\"\<NaN\>\"", ",", "0.`"}], 
         "}"}], ",", 
        RowBox[{"{", 
         RowBox[{
         "1.`", ",", "21.`", ",", 
          "\"\<c:1/3 t:37/79 - r3002.nd2 (series 1)\>\"", ",", "0.`", ",", 
          "0.`", ",", "105.904314470204`", ",", "\"\<NaN\>\"", ",", "0.`"}], 
         "}"}], ",", 
        RowBox[{"{", 
         RowBox[{
         "1.`", ",", "21.`", ",", 
          "\"\<c:1/3 t:38/79 - r3002.nd2 (series 1)\>\"", ",", "0.`", ",", 
          "0.`", ",", "108.304174739951`", ",", "\"\<NaN\>\"", ",", "0.`"}], 
         "}"}], ",", 
        RowBox[{"{", 
         RowBox[{
         "1.`", ",", "21.`", ",", 
          "\"\<c:1/3 t:39/79 - r3002.nd2 (series 1)\>\"", ",", "0.`", ",", 
          "0.`", ",", "110.656983048406`", ",", "\"\<NaN\>\"", ",", "0.`"}], 
         "}"}], ",", 
        RowBox[{"{", 
         RowBox[{
         "1.`", ",", "21.`", ",", 
          "\"\<c:1/3 t:40/79 - r3002.nd2 (series 1)\>\"", ",", "0.`", ",", 
          "0.`", ",", "113.114584268366`", ",", "\"\<NaN\>\"", ",", "0.`"}], 
         "}"}], ",", 
        RowBox[{"{", 
         RowBox[{
         "1.`", ",", "21.`", ",", 
          "\"\<c:1/3 t:41/79 - r3002.nd2 (series 1)\>\"", ",", "0.`", ",", 
          "0.`", ",", "115.510188806494`", ",", "\"\<NaN\>\"", ",", "0.`"}], 
         "}"}], ",", 
        RowBox[{"{", 
         RowBox[{
         "1.`", ",", "21.`", ",", 
          "\"\<c:1/3 t:42/79 - r3002.nd2 (series 1)\>\"", ",", "0.`", ",", 
          "0.`", ",", "117.902865630623`", ",", "\"\<NaN\>\"", ",", "0.`"}], 
         "}"}], ",", 
        RowBox[{"{", 
         RowBox[{
         "1.`", ",", "21.`", ",", 
          "\"\<c:1/3 t:43/79 - r3002.nd2 (series 1)\>\"", ",", "0.`", ",", 
          "0.`", ",", "120.287366494296`", ",", "\"\<NaN\>\"", ",", "0.`"}], 
         "}"}], ",", 
        RowBox[{"{", 
         RowBox[{
         "1.`", ",", "21.`", ",", 
          "\"\<c:1/3 t:44/79 - r3002.nd2 (series 1)\>\"", ",", "0.`", ",", 
          "0.`", ",", "150.24270332646`", ",", "\"\<NaN\>\"", ",", "0.`"}], 
         "}"}], ",", 
        RowBox[{"{", 
         RowBox[{
         "1.`", ",", "21.`", ",", 
          "\"\<c:1/3 t:45/79 - r3002.nd2 (series 1)\>\"", ",", "1.`", ",", 
          "6517.343`", ",", "180.241336058767`", ",", "6517.343`", ",", 
          "19.775`"}], "}"}], ",", 
        RowBox[{"{", 
         RowBox[{
         "1.`", ",", "21.`", ",", 
          "\"\<c:1/3 t:46/79 - r3002.nd2 (series 1)\>\"", ",", "1.`", ",", 
          "6203.198`", ",", "210.239384135667`", ",", "6203.198`", ",", 
          "18.822`"}], "}"}], ",", 
        RowBox[{"{", 
         RowBox[{
         "1.`", ",", "21.`", ",", 
          "\"\<c:1/3 t:47/79 - r3002.nd2 (series 1)\>\"", ",", "1.`", ",", 
          "6143.807`", ",", "240.23870528009`", ",", "6143.807`", ",", 
          "18.642`"}], "}"}], ",", 
        RowBox[{"{", 
         RowBox[{
         "1.`", ",", "21.`", ",", 
          "\"\<c:1/3 t:48/79 - r3002.nd2 (series 1)\>\"", ",", "1.`", ",", 
          "6171.94`", ",", "270.250758123655`", ",", "6171.94`", ",", 
          "18.727`"}], "}"}], ",", 
        RowBox[{"{", 
         RowBox[{
         "1.`", ",", "21.`", ",", 
          "\"\<c:1/3 t:49/79 - r3002.nd2 (series 1)\>\"", ",", "1.`", ",", 
          "6171.158`", ",", "300.296312780062`", ",", "6171.158`", ",", 
          "18.725`"}], "}"}], ",", 
        RowBox[{"{", 
         RowBox[{
         "1.`", ",", "21.`", ",", 
          "\"\<c:1/3 t:50/79 - r3002.nd2 (series 1)\>\"", ",", "1.`", ",", 
          "6089.887`", ",", "330.241702278995`", ",", "6089.887`", ",", 
          "18.478`"}], "}"}], ",", 
        RowBox[{"{", 
         RowBox[{
         "1.`", ",", "21.`", ",", 
          "\"\<c:1/3 t:51/79 - r3002.nd2 (series 1)\>\"", ",", "1.`", ",", 
          "6153.966`", ",", "360.261822548039`", ",", "6153.966`", ",", 
          "18.673`"}], "}"}], ",", 
        RowBox[{"{", 
         RowBox[{
         "1.`", ",", "21.`", ",", 
          "\"\<c:1/3 t:52/79 - r3002.nd2 (series 1)\>\"", ",", "1.`", ",", 
          "6081.291`", ",", "390.275683625313`", ",", "6081.291`", ",", 
          "18.452`"}], "}"}], ",", 
        RowBox[{"{", 
         RowBox[{
         "1.`", ",", "21.`", ",", 
          "\"\<c:1/3 t:53/79 - r3002.nd2 (series 1)\>\"", ",", "1.`", ",", 
          "6064.099`", ",", "420.243146340306`", ",", "6064.099`", ",", 
          "18.4`"}], "}"}], ",", 
        RowBox[{"{", 
         RowBox[{
         "1.`", ",", "21.`", ",", 
          "\"\<c:1/3 t:54/79 - r3002.nd2 (series 1)\>\"", ",", "1.`", ",", 
          "5878.112`", ",", "450.241703644215`", ",", "5878.112`", ",", 
          "17.836`"}], "}"}], ",", 
        RowBox[{"{", 
         RowBox[{
         "1.`", ",", "21.`", ",", 
          "\"\<c:1/3 t:55/79 - r3002.nd2 (series 1)\>\"", ",", "1.`", ",", 
          "5846.854`", ",", "480.232186355241`", ",", "5846.854`", ",", 
          "17.741`"}], "}"}], ",", 
        RowBox[{"{", 
         RowBox[{
         "1.`", ",", "21.`", ",", 
          "\"\<c:1/3 t:56/79 - r3002.nd2 (series 1)\>\"", ",", "1.`", ",", 
          "5868.735`", ",", "510.238315168513`", ",", "5868.735`", ",", 
          "17.807`"}], "}"}], ",", 
        RowBox[{"{", 
         RowBox[{
         "1.`", ",", "21.`", ",", 
          "\"\<c:1/3 t:57/79 - r3002.nd2 (series 1)\>\"", ",", "1.`", ",", 
          "5957.821`", ",", "540.268023376659`", ",", "5957.821`", ",", 
          "18.077`"}], "}"}], ",", 
        RowBox[{"{", 
         RowBox[{
         "1.`", ",", "21.`", ",", 
          "\"\<c:1/3 t:58/79 - r3002.nd2 (series 1)\>\"", ",", "1.`", ",", 
          "6022.682`", ",", "570.251011713244`", ",", "6022.682`", ",", 
          "18.274`"}], "}"}], ",", 
        RowBox[{"{", 
         RowBox[{
         "1.`", ",", "21.`", ",", 
          "\"\<c:1/3 t:59/79 - r3002.nd2 (series 1)\>\"", ",", "1.`", ",", 
          "6164.907`", ",", "600.249400071196`", ",", "6164.907`", ",", 
          "18.706`"}], "}"}], ",", 
        RowBox[{"{", 
         RowBox[{
         "1.`", ",", "21.`", ",", 
          "\"\<c:1/3 t:60/79 - r3002.nd2 (series 1)\>\"", ",", "1.`", ",", 
          "6275.092`", ",", "630.247931094622`", ",", "6275.092`", ",", 
          "19.04`"}], "}"}], ",", 
        RowBox[{"{", 
         RowBox[{
         "1.`", ",", "21.`", ",", 
          "\"\<c:1/3 t:61/79 - r3002.nd2 (series 1)\>\"", ",", "1.`", ",", 
          "6374.337`", ",", "660.276848840467`", ",", "6374.337`", ",", 
          "19.341`"}], "}"}], ",", 
        RowBox[{"{", 
         RowBox[{
         "1.`", ",", "21.`", ",", 
          "\"\<c:1/3 t:62/79 - r3002.nd2 (series 1)\>\"", ",", "1.`", ",", 
          "6425.131`", ",", "690.244771634553`", ",", "6425.131`", ",", 
          "19.495`"}], "}"}], ",", 
        RowBox[{"{", 
         RowBox[{
         "1.`", ",", "21.`", ",", 
          "\"\<c:1/3 t:63/79 - r3002.nd2 (series 1)\>\"", ",", "1.`", ",", 
          "6469.674`", ",", "720.243170231653`", ",", "6469.674`", ",", 
          "19.631`"}], "}"}], ",", 
        RowBox[{"{", 
         RowBox[{
         "1.`", ",", "21.`", ",", 
          "\"\<c:1/3 t:64/79 - r3002.nd2 (series 1)\>\"", ",", "1.`", ",", 
          "6586.111`", ",", "750.241828903138`", ",", "6586.111`", ",", 
          "19.984`"}], "}"}], ",", 
        RowBox[{"{", 
         RowBox[{
         "1.`", ",", "21.`", ",", 
          "\"\<c:1/3 t:65/79 - r3002.nd2 (series 1)\>\"", ",", "1.`", ",", 
          "6563.449`", ",", "780.239968449769`", ",", "6563.449`", ",", 
          "19.915`"}], "}"}], ",", 
        RowBox[{"{", 
         RowBox[{
         "1.`", ",", "21.`", ",", 
          "\"\<c:1/3 t:66/79 - r3002.nd2 (series 1)\>\"", ",", "1.`", ",", 
          "6579.86`", ",", "810.268660251725`", ",", "6579.86`", ",", 
          "19.965`"}], "}"}], ",", 
        RowBox[{"{", 
         RowBox[{
         "1.`", ",", "21.`", ",", 
          "\"\<c:1/3 t:67/79 - r3002.nd2 (series 1)\>\"", ",", "1.`", ",", 
          "6650.972`", ",", "840.287691757928`", ",", "6650.972`", ",", 
          "20.181`"}], "}"}], ",", 
        RowBox[{"{", 
         RowBox[{
         "1.`", ",", "21.`", ",", 
          "\"\<c:1/3 t:68/79 - r3002.nd2 (series 1)\>\"", ",", "1.`", ",", 
          "6643.158`", ",", "870.266703550356`", ",", "6643.158`", ",", 
          "20.157`"}], "}"}], ",", 
        RowBox[{"{", 
         RowBox[{
         "1.`", ",", "21.`", ",", 
          "\"\<c:1/3 t:69/79 - r3002.nd2 (series 1)\>\"", ",", "1.`", ",", 
          "6622.059`", ",", "900.249657073835`", ",", "6622.059`", ",", 
          "20.093`"}], "}"}], ",", 
        RowBox[{"{", 
         RowBox[{
         "1.`", ",", "21.`", ",", 
          "\"\<c:1/3 t:70/79 - r3002.nd2 (series 1)\>\"", ",", "1.`", ",", 
          "6648.628`", ",", "930.279400436392`", ",", "6648.628`", ",", 
          "20.174`"}], "}"}], ",", 
        RowBox[{"{", 
         RowBox[{
         "1.`", ",", "21.`", ",", 
          "\"\<c:1/3 t:71/79 - r3002.nd2 (series 1)\>\"", ",", "1.`", ",", 
          "6675.197`", ",", "960.297910087302`", ",", "6675.197`", ",", 
          "20.254`"}], "}"}], ",", 
        RowBox[{"{", 
         RowBox[{
         "1.`", ",", "21.`", ",", 
          "\"\<c:1/3 t:72/79 - r3002.nd2 (series 1)\>\"", ",", "1.`", ",", 
          "6610.336`", ",", "990.237140055516`", ",", "6610.336`", ",", 
          "20.057`"}], "}"}], ",", 
        RowBox[{"{", 
         RowBox[{
         "1.`", ",", "21.`", ",", 
          "\"\<c:1/3 t:73/79 - r3002.nd2 (series 1)\>\"", ",", "1.`", ",", 
          "6727.555`", ",", "1020.24800788824`", ",", "6727.555`", ",", 
          "20.413`"}], "}"}], ",", 
        RowBox[{"{", 
         RowBox[{
         "1.`", ",", "21.`", ",", 
          "\"\<c:1/3 t:74/79 - r3002.nd2 (series 1)\>\"", ",", "1.`", ",", 
          "6689.264`", ",", "1050.24222652342`", ",", "6689.264`", ",", 
          "20.297`"}], "}"}], ",", 
        RowBox[{"{", 
         RowBox[{
         "1.`", ",", "21.`", ",", 
          "\"\<c:1/3 t:75/79 - r3002.nd2 (series 1)\>\"", ",", "1.`", ",", 
          "6768.972`", ",", "1080.24051180727`", ",", "6768.972`", ",", 
          "20.539`"}], "}"}], ",", 
        RowBox[{"{", 
         RowBox[{
         "1.`", ",", "21.`", ",", 
          "\"\<c:1/3 t:76/79 - r3002.nd2 (series 1)\>\"", ",", "1.`", ",", 
          "6815.859`", ",", "1110.2386923105`", ",", "6815.859`", ",", 
          "20.681`"}], "}"}], ",", 
        RowBox[{"{", 
         RowBox[{
         "1.`", ",", "21.`", ",", 
          "\"\<c:1/3 t:77/79 - r3002.nd2 (series 1)\>\"", ",", "1.`", ",", 
          "6771.316`", ",", "1140.23717111426`", ",", "6771.316`", ",", 
          "20.546`"}], "}"}], ",", 
        RowBox[{"{", 
         RowBox[{
         "1.`", ",", "21.`", ",", 
          "\"\<c:1/3 t:78/79 - r3002.nd2 (series 1)\>\"", ",", "1.`", ",", 
          "6766.628`", ",", "1170.27152004603`", ",", "6766.628`", ",", 
          "20.532`"}], "}"}], ",", 
        RowBox[{"{", 
         RowBox[{
         "1.`", ",", "21.`", ",", 
          "\"\<c:1/3 t:79/79 - r3002.nd2 (series 1)\>\"", ",", "1.`", ",", 
          "6817.422`", ",", "1200.24185757275`", ",", "6817.422`", ",", 
          "20.686`"}], "}"}], ",", 
        RowBox[{"{", 
         RowBox[{
         "1.`", ",", "22.`", ",", 
          "\"\<c:1/3 t:1/79 - r3002.nd2 (series 1)\>\"", ",", "0.`", ",", 
          "0.`", ",", "0.00735443940479308`", ",", "\"\<NaN\>\"", ",", 
          "0.`"}], "}"}], ",", 
        RowBox[{"{", 
         RowBox[{
         "1.`", ",", "22.`", ",", 
          "\"\<c:1/3 t:2/79 - r3002.nd2 (series 1)\>\"", ",", "0.`", ",", 
          "0.`", ",", "2.33612975868722`", ",", "\"\<NaN\>\"", ",", "0.`"}], 
         "}"}], ",", 
        RowBox[{"{", 
         RowBox[{
         "1.`", ",", "22.`", ",", 
          "\"\<c:1/3 t:3/79 - r3002.nd2 (series 1)\>\"", ",", "0.`", ",", 
          "0.`", ",", "11.1256073948498`", ",", "\"\<NaN\>\"", ",", "0.`"}], 
         "}"}], ",", 
        RowBox[{"{", 
         RowBox[{
         "1.`", ",", "22.`", ",", 
          "\"\<c:1/3 t:4/79 - r3002.nd2 (series 1)\>\"", ",", "0.`", ",", 
          "0.`", ",", "20.2271135395341`", ",", "\"\<NaN\>\"", ",", "0.`"}], 
         "}"}], ",", 
        RowBox[{"{", 
         RowBox[{
         "1.`", ",", "22.`", ",", 
          "\"\<c:1/3 t:5/79 - r3002.nd2 (series 1)\>\"", ",", "0.`", ",", 
          "0.`", ",", "22.5883875763625`", ",", "\"\<NaN\>\"", ",", "0.`"}], 
         "}"}], ",", 
        RowBox[{"{", 
         RowBox[{
         "1.`", ",", "22.`", ",", 
          "\"\<c:1/3 t:6/79 - r3002.nd2 (series 1)\>\"", ",", "0.`", ",", 
          "0.`", ",", "29.3001749870558`", ",", "\"\<NaN\>\"", ",", "0.`"}], 
         "}"}], ",", 
        RowBox[{"{", 
         RowBox[{
         "1.`", ",", "22.`", ",", 
          "\"\<c:1/3 t:7/79 - r3002.nd2 (series 1)\>\"", ",", "0.`", ",", 
          "0.`", ",", "31.7015004790215`", ",", "\"\<NaN\>\"", ",", "0.`"}], 
         "}"}], ",", 
        RowBox[{"{", 
         RowBox[{
         "1.`", ",", "22.`", ",", 
          "\"\<c:1/3 t:8/79 - r3002.nd2 (series 1)\>\"", ",", "0.`", ",", 
          "0.`", ",", "34.0636387000242`", ",", "\"\<NaN\>\"", ",", "0.`"}], 
         "}"}], ",", 
        RowBox[{"{", 
         RowBox[{
         "1.`", ",", "22.`", ",", 
          "\"\<c:1/3 t:9/79 - r3002.nd2 (series 1)\>\"", ",", "0.`", ",", 
          "0.`", ",", "36.4685922637768`", ",", "\"\<NaN\>\"", ",", "0.`"}], 
         "}"}], ",", 
        RowBox[{"{", 
         RowBox[{
         "1.`", ",", "22.`", ",", 
          "\"\<c:1/3 t:10/79 - r3002.nd2 (series 1)\>\"", ",", "0.`", ",", 
          "0.`", ",", "38.9064462610213`", ",", "\"\<NaN\>\"", ",", "0.`"}], 
         "}"}], ",", 
        RowBox[{"{", 
         RowBox[{
         "1.`", ",", "22.`", ",", 
          "\"\<c:1/3 t:11/79 - r3002.nd2 (series 1)\>\"", ",", "0.`", ",", 
          "0.`", ",", "41.3027354569099`", ",", "\"\<NaN\>\"", ",", "0.`"}], 
         "}"}], ",", 
        RowBox[{"{", 
         RowBox[{
         "1.`", ",", "22.`", ",", 
          "\"\<c:1/3 t:12/79 - r3002.nd2 (series 1)\>\"", ",", "0.`", ",", 
          "0.`", ",", "43.698833180713`", ",", "\"\<NaN\>\"", ",", "0.`"}], 
         "}"}], ",", 
        RowBox[{"{", 
         RowBox[{
         "1.`", ",", "22.`", ",", 
          "\"\<c:1/3 t:13/79 - r3002.nd2 (series 1)\>\"", ",", "0.`", ",", 
          "0.`", ",", "46.098373647707`", ",", "\"\<NaN\>\"", ",", "0.`"}], 
         "}"}], ",", 
        RowBox[{"{", 
         RowBox[{
         "1.`", ",", "22.`", ",", 
          "\"\<c:1/3 t:14/79 - r3002.nd2 (series 1)\>\"", ",", "0.`", ",", 
          "0.`", ",", "48.5311739423214`", ",", "\"\<NaN\>\"", ",", "0.`"}], 
         "}"}], ",", 
        RowBox[{"{", 
         RowBox[{
         "1.`", ",", "22.`", ",", 
          "\"\<c:1/3 t:15/79 - r3002.nd2 (series 1)\>\"", ",", "0.`", ",", 
          "0.`", ",", "50.902607262765`", ",", "\"\<NaN\>\"", ",", "0.`"}], 
         "}"}], ",", 
        RowBox[{"{", 
         RowBox[{
         "1.`", ",", "22.`", ",", 
          "\"\<c:1/3 t:16/79 - r3002.nd2 (series 1)\>\"", ",", "0.`", ",", 
          "0.`", ",", "53.3093683776171`", ",", "\"\<NaN\>\"", ",", "0.`"}], 
         "}"}], ",", 
        RowBox[{"{", 
         RowBox[{
         "1.`", ",", "22.`", ",", 
          "\"\<c:1/3 t:17/79 - r3002.nd2 (series 1)\>\"", ",", "0.`", ",", 
          "0.`", ",", "55.7056725909244`", ",", "\"\<NaN\>\"", ",", "0.`"}], 
         "}"}], ",", 
        RowBox[{"{", 
         RowBox[{
         "1.`", ",", "22.`", ",", 
          "\"\<c:1/3 t:18/79 - r3002.nd2 (series 1)\>\"", ",", "0.`", ",", 
          "0.`", ",", "58.0892232615714`", ",", "\"\<NaN\>\"", ",", "0.`"}], 
         "}"}], ",", 
        RowBox[{"{", 
         RowBox[{
         "1.`", ",", "22.`", ",", 
          "\"\<c:1/3 t:19/79 - r3002.nd2 (series 1)\>\"", ",", "0.`", ",", 
          "0.`", ",", "60.5273274353556`", ",", "\"\<NaN\>\"", ",", "0.`"}], 
         "}"}], ",", 
        RowBox[{"{", 
         RowBox[{
         "1.`", ",", "22.`", ",", 
          "\"\<c:1/3 t:20/79 - r3002.nd2 (series 1)\>\"", ",", "0.`", ",", 
          "0.`", ",", "62.9224418595521`", ",", "\"\<NaN\>\"", ",", "0.`"}], 
         "}"}], ",", 
        RowBox[{"{", 
         RowBox[{
         "1.`", ",", "22.`", ",", 
          "\"\<c:1/3 t:21/79 - r3002.nd2 (series 1)\>\"", ",", "0.`", ",", 
          "0.`", ",", "65.3347481561848`", ",", "\"\<NaN\>\"", ",", "0.`"}], 
         "}"}], ",", 
        RowBox[{"{", 
         RowBox[{
         "1.`", ",", "22.`", ",", 
          "\"\<c:1/3 t:22/79 - r3002.nd2 (series 1)\>\"", ",", "0.`", ",", 
          "0.`", ",", "67.7057019431511`", ",", "\"\<NaN\>\"", ",", "0.`"}], 
         "}"}], ",", 
        RowBox[{"{", 
         RowBox[{
         "1.`", ",", "22.`", ",", 
          "\"\<c:1/3 t:23/79 - r3002.nd2 (series 1)\>\"", ",", "0.`", ",", 
          "0.`", ",", "70.0975729462569`", ",", "\"\<NaN\>\"", ",", "0.`"}], 
         "}"}], ",", 
        RowBox[{"{", 
         RowBox[{
         "1.`", ",", "22.`", ",", 
          "\"\<c:1/3 t:24/79 - r3002.nd2 (series 1)\>\"", ",", "0.`", ",", 
          "0.`", ",", "72.5457503948044`", ",", "\"\<NaN\>\"", ",", "0.`"}], 
         "}"}], ",", 
        RowBox[{"{", 
         RowBox[{
         "1.`", ",", "22.`", ",", 
          "\"\<c:1/3 t:25/79 - r3002.nd2 (series 1)\>\"", ",", "0.`", ",", 
          "0.`", ",", "74.9385968475025`", ",", "\"\<NaN\>\"", ",", "0.`"}], 
         "}"}], ",", 
        RowBox[{"{", 
         RowBox[{
         "1.`", ",", "22.`", ",", 
          "\"\<c:1/3 t:26/79 - r3002.nd2 (series 1)\>\"", ",", "0.`", ",", 
          "0.`", ",", "77.3592664810195`", ",", "\"\<NaN\>\"", ",", "0.`"}], 
         "}"}], ",", 
        RowBox[{"{", 
         RowBox[{
         "1.`", ",", "22.`", ",", 
          "\"\<c:1/3 t:27/79 - r3002.nd2 (series 1)\>\"", ",", "0.`", ",", 
          "0.`", ",", "79.7168612503162`", ",", "\"\<NaN\>\"", ",", "0.`"}], 
         "}"}], ",", 
        RowBox[{"{", 
         RowBox[{
         "1.`", ",", "22.`", ",", 
          "\"\<c:1/3 t:28/79 - r3002.nd2 (series 1)\>\"", ",", "0.`", ",", 
          "0.`", ",", "82.1337741400734`", ",", "\"\<NaN\>\"", ",", "0.`"}], 
         "}"}], ",", 
        RowBox[{"{", 
         RowBox[{
         "1.`", ",", "22.`", ",", 
          "\"\<c:1/3 t:29/79 - r3002.nd2 (series 1)\>\"", ",", "0.`", ",", 
          "0.`", ",", "84.537422212332`", ",", "\"\<NaN\>\"", ",", "0.`"}], 
         "}"}], ",", 
        RowBox[{"{", 
         RowBox[{
         "1.`", ",", "22.`", ",", 
          "\"\<c:1/3 t:30/79 - r3002.nd2 (series 1)\>\"", ",", "0.`", ",", 
          "0.`", ",", "86.949676289305`", ",", "\"\<NaN\>\"", ",", "0.`"}], 
         "}"}], ",", 
        RowBox[{"{", 
         RowBox[{
         "1.`", ",", "22.`", ",", 
          "\"\<c:1/3 t:31/79 - r3002.nd2 (series 1)\>\"", ",", "0.`", ",", 
          "0.`", ",", "89.3249912711251`", ",", "\"\<NaN\>\"", ",", "0.`"}], 
         "}"}], ",", 
        RowBox[{"{", 
         RowBox[{
         "1.`", ",", "22.`", ",", 
          "\"\<c:1/3 t:32/79 - r3002.nd2 (series 1)\>\"", ",", "0.`", ",", 
          "0.`", ",", "93.8888516487246`", ",", "\"\<NaN\>\"", ",", "0.`"}], 
         "}"}], ",", 
        RowBox[{"{", 
         RowBox[{
         "1.`", ",", "22.`", ",", 
          "\"\<c:1/3 t:33/79 - r3002.nd2 (series 1)\>\"", ",", "0.`", ",", 
          "0.`", ",", "96.3127237467365`", ",", "\"\<NaN\>\"", ",", "0.`"}], 
         "}"}], ",", 
        RowBox[{"{", 
         RowBox[{
         "1.`", ",", "22.`", ",", 
          "\"\<c:1/3 t:34/79 - r3002.nd2 (series 1)\>\"", ",", "0.`", ",", 
          "0.`", ",", "98.6901189823243`", ",", "\"\<NaN\>\"", ",", "0.`"}], 
         "}"}], ",", 
        RowBox[{"{", 
         RowBox[{
         "1.`", ",", "22.`", ",", 
          "\"\<c:1/3 t:35/79 - r3002.nd2 (series 1)\>\"", ",", "0.`", ",", 
          "0.`", ",", "101.050537367603`", ",", "\"\<NaN\>\"", ",", "0.`"}], 
         "}"}], ",", 
        RowBox[{"{", 
         RowBox[{
         "1.`", ",", "22.`", ",", 
          "\"\<c:1/3 t:36/79 - r3002.nd2 (series 1)\>\"", ",", "0.`", ",", 
          "0.`", ",", "103.510071397585`", ",", "\"\<NaN\>\"", ",", "0.`"}], 
         "}"}], ",", 
        RowBox[{"{", 
         RowBox[{
         "1.`", ",", "22.`", ",", 
          "\"\<c:1/3 t:37/79 - r3002.nd2 (series 1)\>\"", ",", "0.`", ",", 
          "0.`", ",", "105.904314470204`", ",", "\"\<NaN\>\"", ",", "0.`"}], 
         "}"}], ",", 
        RowBox[{"{", 
         RowBox[{
         "1.`", ",", "22.`", ",", 
          "\"\<c:1/3 t:38/79 - r3002.nd2 (series 1)\>\"", ",", "1.`", ",", 
          "6549.383`", ",", "108.304174739951`", ",", "6549.383`", ",", 
          "20.422`"}], "}"}], ",", 
        RowBox[{"{", 
         RowBox[{
         "1.`", ",", "22.`", ",", 
          "\"\<c:1/3 t:39/79 - r3002.nd2 (series 1)\>\"", ",", "1.`", ",", 
          "6467.33`", ",", "110.656983048406`", ",", "6467.33`", ",", 
          "20.166`"}], "}"}], ",", 
        RowBox[{"{", 
         RowBox[{
         "1.`", ",", "22.`", ",", 
          "\"\<c:1/3 t:40/79 - r3002.nd2 (series 1)\>\"", ",", "1.`", ",", 
          "6520.469`", ",", "113.114584268366`", ",", "6520.469`", ",", 
          "20.331`"}], "}"}], ",", 
        RowBox[{"{", 
         RowBox[{
         "1.`", ",", "22.`", ",", 
          "\"\<c:1/3 t:41/79 - r3002.nd2 (series 1)\>\"", ",", "1.`", ",", 
          "6551.728`", ",", "115.510188806494`", ",", "6551.728`", ",", 
          "20.429`"}], "}"}], ",", 
        RowBox[{"{", 
         RowBox[{
         "1.`", ",", "22.`", ",", 
          "\"\<c:1/3 t:42/79 - r3002.nd2 (series 1)\>\"", ",", "1.`", ",", 
          "6474.363`", ",", "117.902865630623`", ",", "6474.363`", ",", 
          "20.188`"}], "}"}], ",", 
        RowBox[{"{", 
         RowBox[{
         "1.`", ",", "22.`", ",", 
          "\"\<c:1/3 t:43/79 - r3002.nd2 (series 1)\>\"", ",", "1.`", ",", 
          "6570.482`", ",", "120.287366494296`", ",", "6570.482`", ",", 
          "20.487`"}], "}"}], ",", 
        RowBox[{"{", 
         RowBox[{
         "1.`", ",", "22.`", ",", 
          "\"\<c:1/3 t:44/79 - r3002.nd2 (series 1)\>\"", ",", "1.`", ",", 
          "6768.972`", ",", "150.24270332646`", ",", "6768.972`", ",", 
          "21.106`"}], "}"}], ",", 
        RowBox[{"{", 
         RowBox[{
         "1.`", ",", "22.`", ",", 
          "\"\<c:1/3 t:45/79 - r3002.nd2 (series 1)\>\"", ",", "1.`", ",", 
          "6457.171`", ",", "180.241336058767`", ",", "6457.171`", ",", 
          "20.134`"}], "}"}], ",", 
        RowBox[{"{", 
         RowBox[{
         "1.`", ",", "22.`", ",", 
          "\"\<c:1/3 t:46/79 - r3002.nd2 (series 1)\>\"", ",", "1.`", ",", 
          "6195.383`", ",", "210.239384135667`", ",", "6195.383`", ",", 
          "19.318`"}], "}"}], ",", 
        RowBox[{"{", 
         RowBox[{
         "1.`", ",", "22.`", ",", 
          "\"\<c:1/3 t:47/79 - r3002.nd2 (series 1)\>\"", ",", "1.`", ",", 
          "6157.874`", ",", "240.23870528009`", ",", "6157.874`", ",", 
          "19.201`"}], "}"}], ",", 
        RowBox[{"{", 
         RowBox[{
         "1.`", ",", "22.`", ",", 
          "\"\<c:1/3 t:48/79 - r3002.nd2 (series 1)\>\"", ",", "1.`", ",", 
          "6162.562`", ",", "270.250758123655`", ",", "6162.562`", ",", 
          "19.215`"}], "}"}], ",", 
        RowBox[{"{", 
         RowBox[{
         "1.`", ",", "22.`", ",", 
          "\"\<c:1/3 t:49/79 - r3002.nd2 (series 1)\>\"", ",", "1.`", ",", 
          "6174.284`", ",", "300.296312780062`", ",", "6174.284`", ",", 
          "19.252`"}], "}"}], ",", 
        RowBox[{"{", 
         RowBox[{
         "1.`", ",", "22.`", ",", 
          "\"\<c:1/3 t:50/79 - r3002.nd2 (series 1)\>\"", ",", "1.`", ",", 
          "5941.41`", ",", "330.241702278995`", ",", "5941.41`", ",", 
          "18.526`"}], "}"}], ",", 
        RowBox[{"{", 
         RowBox[{
         "1.`", ",", "22.`", ",", 
          "\"\<c:1/3 t:51/79 - r3002.nd2 (series 1)\>\"", ",", "1.`", ",", 
          "6032.059`", ",", "360.261822548039`", ",", "6032.059`", ",", 
          "18.808`"}], "}"}], ",", 
        RowBox[{"{", 
         RowBox[{
         "1.`", ",", "22.`", ",", 
          "\"\<c:1/3 t:52/79 - r3002.nd2 (series 1)\>\"", ",", "1.`", ",", 
          "5992.986`", ",", "390.275683625313`", ",", "5992.986`", ",", 
          "18.687`"}], "}"}], ",", 
        RowBox[{"{", 
         RowBox[{
         "1.`", ",", "22.`", ",", 
          "\"\<c:1/3 t:53/79 - r3002.nd2 (series 1)\>\"", ",", "1.`", ",", 
          "6098.483`", ",", "420.243146340306`", ",", "6098.483`", ",", 
          "19.016`"}], "}"}], ",", 
        RowBox[{"{", 
         RowBox[{
         "1.`", ",", "22.`", ",", 
          "\"\<c:1/3 t:54/79 - r3002.nd2 (series 1)\>\"", ",", "1.`", ",", 
          "5991.423`", ",", "450.241703644215`", ",", "5991.423`", ",", 
          "18.682`"}], "}"}], ",", 
        RowBox[{"{", 
         RowBox[{
         "1.`", ",", "22.`", ",", 
          "\"\<c:1/3 t:55/79 - r3002.nd2 (series 1)\>\"", ",", "1.`", ",", 
          "5731.98`", ",", "480.232186355241`", ",", "5731.98`", ",", 
          "17.873`"}], "}"}], ",", 
        RowBox[{"{", 
         RowBox[{
         "1.`", ",", "22.`", ",", 
          "\"\<c:1/3 t:56/79 - r3002.nd2 (series 1)\>\"", ",", "1.`", ",", 
          "5718.695`", ",", "510.238315168513`", ",", "5718.695`", ",", 
          "17.831`"}], "}"}], ",", 
        RowBox[{"{", 
         RowBox[{
         "1.`", ",", "22.`", ",", 
          "\"\<c:1/3 t:57/79 - r3002.nd2 (series 1)\>\"", ",", "1.`", ",", 
          "5752.298`", ",", "540.268023376659`", ",", "5752.298`", ",", 
          "17.936`"}], "}"}], ",", 
        RowBox[{"{", 
         RowBox[{
         "1.`", ",", "22.`", ",", 
          "\"\<c:1/3 t:58/79 - r3002.nd2 (series 1)\>\"", ",", "1.`", ",", 
          "5804.655`", ",", "570.251011713244`", ",", "5804.655`", ",", 
          "18.099`"}], "}"}], ",", 
        RowBox[{"{", 
         RowBox[{
         "1.`", ",", "22.`", ",", 
          "\"\<c:1/3 t:59/79 - r3002.nd2 (series 1)\>\"", ",", "1.`", ",", 
          "5903.9`", ",", "600.249400071196`", ",", "5903.9`", ",", 
          "18.409`"}], "}"}], ",", 
        RowBox[{"{", 
         RowBox[{
         "1.`", ",", "22.`", ",", 
          "\"\<c:1/3 t:60/79 - r3002.nd2 (series 1)\>\"", ",", "1.`", ",", 
          "5996.894`", ",", "630.247931094622`", ",", "5996.894`", ",", 
          "18.699`"}], "}"}], ",", 
        RowBox[{"{", 
         RowBox[{
         "1.`", ",", "22.`", ",", 
          "\"\<c:1/3 t:61/79 - r3002.nd2 (series 1)\>\"", ",", "1.`", ",", 
          "6038.311`", ",", "660.276848840467`", ",", "6038.311`", ",", 
          "18.828`"}], "}"}], ",", 
        RowBox[{"{", 
         RowBox[{
         "1.`", ",", "22.`", ",", 
          "\"\<c:1/3 t:62/79 - r3002.nd2 (series 1)\>\"", ",", "1.`", ",", 
          "6084.417`", ",", "690.244771634553`", ",", "6084.417`", ",", 
          "18.972`"}], "}"}], ",", 
        RowBox[{"{", 
         RowBox[{
         "1.`", ",", "22.`", ",", 
          "\"\<c:1/3 t:63/79 - r3002.nd2 (series 1)\>\"", ",", "1.`", ",", 
          "6109.423`", ",", "720.243170231653`", ",", "6109.423`", ",", 
          "19.05`"}], "}"}], ",", 
        RowBox[{"{", 
         RowBox[{
         "1.`", ",", "22.`", ",", 
          "\"\<c:1/3 t:64/79 - r3002.nd2 (series 1)\>\"", ",", "1.`", ",", 
          "6261.026`", ",", "750.241828903138`", ",", "6261.026`", ",", 
          "19.522`"}], "}"}], ",", 
        RowBox[{"{", 
         RowBox[{
         "1.`", ",", "22.`", ",", 
          "\"\<c:1/3 t:65/79 - r3002.nd2 (series 1)\>\"", ",", "1.`", ",", 
          "6227.423`", ",", "780.239968449769`", ",", "6227.423`", ",", 
          "19.418`"}], "}"}], ",", 
        RowBox[{"{", 
         RowBox[{
         "1.`", ",", "22.`", ",", 
          "\"\<c:1/3 t:66/79 - r3002.nd2 (series 1)\>\"", ",", "1.`", ",", 
          "6218.045`", ",", "810.268660251725`", ",", "6218.045`", ",", 
          "19.388`"}], "}"}], ",", 
        RowBox[{"{", 
         RowBox[{
         "1.`", ",", "22.`", ",", 
          "\"\<c:1/3 t:67/79 - r3002.nd2 (series 1)\>\"", ",", "1.`", ",", 
          "6243.833`", ",", "840.287691757928`", ",", "6243.833`", ",", 
          "19.469`"}], "}"}], ",", 
        RowBox[{"{", 
         RowBox[{
         "1.`", ",", "22.`", ",", 
          "\"\<c:1/3 t:68/79 - r3002.nd2 (series 1)\>\"", ",", "1.`", ",", 
          "6196.165`", ",", "870.266703550356`", ",", "6196.165`", ",", 
          "19.32`"}], "}"}], ",", 
        RowBox[{"{", 
         RowBox[{
         "1.`", ",", "22.`", ",", 
          "\"\<c:1/3 t:69/79 - r3002.nd2 (series 1)\>\"", ",", "1.`", ",", 
          "6195.383`", ",", "900.249657073835`", ",", "6195.383`", ",", 
          "19.318`"}], "}"}], ",", 
        RowBox[{"{", 
         RowBox[{
         "1.`", ",", "22.`", ",", 
          "\"\<c:1/3 t:70/79 - r3002.nd2 (series 1)\>\"", ",", "1.`", ",", 
          "6190.695`", ",", "930.279400436392`", ",", "6190.695`", ",", 
          "19.303`"}], "}"}], ",", 
        RowBox[{"{", 
         RowBox[{
         "1.`", ",", "22.`", ",", 
          "\"\<c:1/3 t:71/79 - r3002.nd2 (series 1)\>\"", ",", "1.`", ",", 
          "6222.734`", ",", "960.297910087302`", ",", "6222.734`", ",", 
          "19.403`"}], "}"}], ",", 
        RowBox[{"{", 
         RowBox[{
         "1.`", ",", "22.`", ",", 
          "\"\<c:1/3 t:72/79 - r3002.nd2 (series 1)\>\"", ",", "1.`", ",", 
          "6168.032`", ",", "990.237140055516`", ",", "6168.032`", ",", 
          "19.232`"}], "}"}], ",", 
        RowBox[{"{", 
         RowBox[{
         "1.`", ",", "22.`", ",", 
          "\"\<c:1/3 t:73/79 - r3002.nd2 (series 1)\>\"", ",", "1.`", ",", 
          "6156.311`", ",", "1020.24800788824`", ",", "6156.311`", ",", 
          "19.196`"}], "}"}], ",", 
        RowBox[{"{", 
         RowBox[{
         "1.`", ",", "22.`", ",", 
          "\"\<c:1/3 t:74/79 - r3002.nd2 (series 1)\>\"", ",", "1.`", ",", 
          "6151.622`", ",", "1050.24222652342`", ",", "6151.622`", ",", 
          "19.181`"}], "}"}], ",", 
        RowBox[{"{", 
         RowBox[{
         "1.`", ",", "22.`", ",", 
          "\"\<c:1/3 t:75/79 - r3002.nd2 (series 1)\>\"", ",", "1.`", ",", 
          "6200.854`", ",", "1080.24051180727`", ",", "6200.854`", ",", 
          "19.335`"}], "}"}], ",", 
        RowBox[{"{", 
         RowBox[{
         "1.`", ",", "22.`", ",", 
          "\"\<c:1/3 t:76/79 - r3002.nd2 (series 1)\>\"", ",", "1.`", ",", 
          "6258.681`", ",", "1110.2386923105`", ",", "6258.681`", ",", 
          "19.515`"}], "}"}], ",", 
        RowBox[{"{", 
         RowBox[{
         "1.`", ",", "22.`", ",", 
          "\"\<c:1/3 t:77/79 - r3002.nd2 (series 1)\>\"", ",", "1.`", ",", 
          "6200.072`", ",", "1140.23717111426`", ",", "6200.072`", ",", 
          "19.332`"}], "}"}], ",", 
        RowBox[{"{", 
         RowBox[{
         "1.`", ",", "22.`", ",", 
          "\"\<c:1/3 t:78/79 - r3002.nd2 (series 1)\>\"", ",", "1.`", ",", 
          "6221.171`", ",", "1170.27152004603`", ",", "6221.171`", ",", 
          "19.398`"}], "}"}], ",", 
        RowBox[{"{", 
         RowBox[{
         "1.`", ",", "22.`", ",", 
          "\"\<c:1/3 t:79/79 - r3002.nd2 (series 1)\>\"", ",", "1.`", ",", 
          "6198.509`", ",", "1200.24185757275`", ",", "6198.509`", ",", 
          "19.327`"}], "}"}], ",", 
        RowBox[{"{", 
         RowBox[{
         "1.`", ",", "23.`", ",", 
          "\"\<c:1/3 t:1/79 - r3002.nd2 (series 1)\>\"", ",", "0.`", ",", 
          "0.`", ",", "0.00735443940479308`", ",", "\"\<NaN\>\"", ",", 
          "0.`"}], "}"}], ",", 
        RowBox[{"{", 
         RowBox[{
         "1.`", ",", "23.`", ",", 
          "\"\<c:1/3 t:2/79 - r3002.nd2 (series 1)\>\"", ",", "0.`", ",", 
          "0.`", ",", "2.33612975868722`", ",", "\"\<NaN\>\"", ",", "0.`"}], 
         "}"}], ",", 
        RowBox[{"{", 
         RowBox[{
         "1.`", ",", "23.`", ",", 
          "\"\<c:1/3 t:3/79 - r3002.nd2 (series 1)\>\"", ",", "0.`", ",", 
          "0.`", ",", "11.1256073948498`", ",", "\"\<NaN\>\"", ",", "0.`"}], 
         "}"}], ",", 
        RowBox[{"{", 
         RowBox[{
         "1.`", ",", "23.`", ",", 
          "\"\<c:1/3 t:4/79 - r3002.nd2 (series 1)\>\"", ",", "0.`", ",", 
          "0.`", ",", "20.2271135395341`", ",", "\"\<NaN\>\"", ",", "0.`"}], 
         "}"}], ",", 
        RowBox[{"{", 
         RowBox[{
         "1.`", ",", "23.`", ",", 
          "\"\<c:1/3 t:5/79 - r3002.nd2 (series 1)\>\"", ",", "0.`", ",", 
          "0.`", ",", "22.5883875763625`", ",", "\"\<NaN\>\"", ",", "0.`"}], 
         "}"}], ",", 
        RowBox[{"{", 
         RowBox[{
         "1.`", ",", "23.`", ",", 
          "\"\<c:1/3 t:6/79 - r3002.nd2 (series 1)\>\"", ",", "0.`", ",", 
          "0.`", ",", "29.3001749870558`", ",", "\"\<NaN\>\"", ",", "0.`"}], 
         "}"}], ",", 
        RowBox[{"{", 
         RowBox[{
         "1.`", ",", "23.`", ",", 
          "\"\<c:1/3 t:7/79 - r3002.nd2 (series 1)\>\"", ",", "0.`", ",", 
          "0.`", ",", "31.7015004790215`", ",", "\"\<NaN\>\"", ",", "0.`"}], 
         "}"}], ",", 
        RowBox[{"{", 
         RowBox[{
         "1.`", ",", "23.`", ",", 
          "\"\<c:1/3 t:8/79 - r3002.nd2 (series 1)\>\"", ",", "0.`", ",", 
          "0.`", ",", "34.0636387000242`", ",", "\"\<NaN\>\"", ",", "0.`"}], 
         "}"}], ",", 
        RowBox[{"{", 
         RowBox[{
         "1.`", ",", "23.`", ",", 
          "\"\<c:1/3 t:9/79 - r3002.nd2 (series 1)\>\"", ",", "0.`", ",", 
          "0.`", ",", "36.4685922637768`", ",", "\"\<NaN\>\"", ",", "0.`"}], 
         "}"}], ",", 
        RowBox[{"{", 
         RowBox[{
         "1.`", ",", "23.`", ",", 
          "\"\<c:1/3 t:10/79 - r3002.nd2 (series 1)\>\"", ",", "0.`", ",", 
          "0.`", ",", "38.9064462610213`", ",", "\"\<NaN\>\"", ",", "0.`"}], 
         "}"}], ",", 
        RowBox[{"{", 
         RowBox[{
         "1.`", ",", "23.`", ",", 
          "\"\<c:1/3 t:11/79 - r3002.nd2 (series 1)\>\"", ",", "0.`", ",", 
          "0.`", ",", "41.3027354569099`", ",", "\"\<NaN\>\"", ",", "0.`"}], 
         "}"}], ",", 
        RowBox[{"{", 
         RowBox[{
         "1.`", ",", "23.`", ",", 
          "\"\<c:1/3 t:12/79 - r3002.nd2 (series 1)\>\"", ",", "0.`", ",", 
          "0.`", ",", "43.698833180713`", ",", "\"\<NaN\>\"", ",", "0.`"}], 
         "}"}], ",", 
        RowBox[{"{", 
         RowBox[{
         "1.`", ",", "23.`", ",", 
          "\"\<c:1/3 t:13/79 - r3002.nd2 (series 1)\>\"", ",", "0.`", ",", 
          "0.`", ",", "46.098373647707`", ",", "\"\<NaN\>\"", ",", "0.`"}], 
         "}"}], ",", 
        RowBox[{"{", 
         RowBox[{
         "1.`", ",", "23.`", ",", 
          "\"\<c:1/3 t:14/79 - r3002.nd2 (series 1)\>\"", ",", "0.`", ",", 
          "0.`", ",", "48.5311739423214`", ",", "\"\<NaN\>\"", ",", "0.`"}], 
         "}"}], ",", 
        RowBox[{"{", 
         RowBox[{
         "1.`", ",", "23.`", ",", 
          "\"\<c:1/3 t:15/79 - r3002.nd2 (series 1)\>\"", ",", "0.`", ",", 
          "0.`", ",", "50.902607262765`", ",", "\"\<NaN\>\"", ",", "0.`"}], 
         "}"}], ",", 
        RowBox[{"{", 
         RowBox[{
         "1.`", ",", "23.`", ",", 
          "\"\<c:1/3 t:16/79 - r3002.nd2 (series 1)\>\"", ",", "0.`", ",", 
          "0.`", ",", "53.3093683776171`", ",", "\"\<NaN\>\"", ",", "0.`"}], 
         "}"}], ",", 
        RowBox[{"{", 
         RowBox[{
         "1.`", ",", "23.`", ",", 
          "\"\<c:1/3 t:17/79 - r3002.nd2 (series 1)\>\"", ",", "0.`", ",", 
          "0.`", ",", "55.7056725909244`", ",", "\"\<NaN\>\"", ",", "0.`"}], 
         "}"}], ",", 
        RowBox[{"{", 
         RowBox[{
         "1.`", ",", "23.`", ",", 
          "\"\<c:1/3 t:18/79 - r3002.nd2 (series 1)\>\"", ",", "0.`", ",", 
          "0.`", ",", "58.0892232615714`", ",", "\"\<NaN\>\"", ",", "0.`"}], 
         "}"}], ",", 
        RowBox[{"{", 
         RowBox[{
         "1.`", ",", "23.`", ",", 
          "\"\<c:1/3 t:19/79 - r3002.nd2 (series 1)\>\"", ",", "0.`", ",", 
          "0.`", ",", "60.5273274353556`", ",", "\"\<NaN\>\"", ",", "0.`"}], 
         "}"}], ",", 
        RowBox[{"{", 
         RowBox[{
         "1.`", ",", "23.`", ",", 
          "\"\<c:1/3 t:20/79 - r3002.nd2 (series 1)\>\"", ",", "0.`", ",", 
          "0.`", ",", "62.9224418595521`", ",", "\"\<NaN\>\"", ",", "0.`"}], 
         "}"}], ",", 
        RowBox[{"{", 
         RowBox[{
         "1.`", ",", "23.`", ",", 
          "\"\<c:1/3 t:21/79 - r3002.nd2 (series 1)\>\"", ",", "0.`", ",", 
          "0.`", ",", "65.3347481561848`", ",", "\"\<NaN\>\"", ",", "0.`"}], 
         "}"}], ",", 
        RowBox[{"{", 
         RowBox[{
         "1.`", ",", "23.`", ",", 
          "\"\<c:1/3 t:22/79 - r3002.nd2 (series 1)\>\"", ",", "0.`", ",", 
          "0.`", ",", "67.7057019431511`", ",", "\"\<NaN\>\"", ",", "0.`"}], 
         "}"}], ",", 
        RowBox[{"{", 
         RowBox[{
         "1.`", ",", "23.`", ",", 
          "\"\<c:1/3 t:23/79 - r3002.nd2 (series 1)\>\"", ",", "0.`", ",", 
          "0.`", ",", "70.0975729462569`", ",", "\"\<NaN\>\"", ",", "0.`"}], 
         "}"}], ",", 
        RowBox[{"{", 
         RowBox[{
         "1.`", ",", "23.`", ",", 
          "\"\<c:1/3 t:24/79 - r3002.nd2 (series 1)\>\"", ",", "0.`", ",", 
          "0.`", ",", "72.5457503948044`", ",", "\"\<NaN\>\"", ",", "0.`"}], 
         "}"}], ",", 
        RowBox[{"{", 
         RowBox[{
         "1.`", ",", "23.`", ",", 
          "\"\<c:1/3 t:25/79 - r3002.nd2 (series 1)\>\"", ",", "0.`", ",", 
          "0.`", ",", "74.9385968475025`", ",", "\"\<NaN\>\"", ",", "0.`"}], 
         "}"}], ",", 
        RowBox[{"{", 
         RowBox[{
         "1.`", ",", "23.`", ",", 
          "\"\<c:1/3 t:26/79 - r3002.nd2 (series 1)\>\"", ",", "0.`", ",", 
          "0.`", ",", "77.3592664810195`", ",", "\"\<NaN\>\"", ",", "0.`"}], 
         "}"}], ",", 
        RowBox[{"{", 
         RowBox[{
         "1.`", ",", "23.`", ",", 
          "\"\<c:1/3 t:27/79 - r3002.nd2 (series 1)\>\"", ",", "0.`", ",", 
          "0.`", ",", "79.7168612503162`", ",", "\"\<NaN\>\"", ",", "0.`"}], 
         "}"}], ",", 
        RowBox[{"{", 
         RowBox[{
         "1.`", ",", "23.`", ",", 
          "\"\<c:1/3 t:28/79 - r3002.nd2 (series 1)\>\"", ",", "0.`", ",", 
          "0.`", ",", "82.1337741400734`", ",", "\"\<NaN\>\"", ",", "0.`"}], 
         "}"}], ",", 
        RowBox[{"{", 
         RowBox[{
         "1.`", ",", "23.`", ",", 
          "\"\<c:1/3 t:29/79 - r3002.nd2 (series 1)\>\"", ",", "0.`", ",", 
          "0.`", ",", "84.537422212332`", ",", "\"\<NaN\>\"", ",", "0.`"}], 
         "}"}], ",", 
        RowBox[{"{", 
         RowBox[{
         "1.`", ",", "23.`", ",", 
          "\"\<c:1/3 t:30/79 - r3002.nd2 (series 1)\>\"", ",", "0.`", ",", 
          "0.`", ",", "86.949676289305`", ",", "\"\<NaN\>\"", ",", "0.`"}], 
         "}"}], ",", 
        RowBox[{"{", 
         RowBox[{
         "1.`", ",", "23.`", ",", 
          "\"\<c:1/3 t:31/79 - r3002.nd2 (series 1)\>\"", ",", "0.`", ",", 
          "0.`", ",", "89.3249912711251`", ",", "\"\<NaN\>\"", ",", "0.`"}], 
         "}"}], ",", 
        RowBox[{"{", 
         RowBox[{
         "1.`", ",", "23.`", ",", 
          "\"\<c:1/3 t:32/79 - r3002.nd2 (series 1)\>\"", ",", "1.`", ",", 
          "6633.78`", ",", "93.8888516487246`", ",", "6633.78`", ",", 
          "19.055`"}], "}"}], ",", 
        RowBox[{"{", 
         RowBox[{
         "1.`", ",", "23.`", ",", 
          "\"\<c:1/3 t:33/79 - r3002.nd2 (series 1)\>\"", ",", "0.`", ",", 
          "0.`", ",", "96.3127237467365`", ",", "\"\<NaN\>\"", ",", "0.`"}], 
         "}"}], ",", 
        RowBox[{"{", 
         RowBox[{
         "1.`", ",", "23.`", ",", 
          "\"\<c:1/3 t:34/79 - r3002.nd2 (series 1)\>\"", ",", "0.`", ",", 
          "0.`", ",", "98.6901189823243`", ",", "\"\<NaN\>\"", ",", "0.`"}], 
         "}"}], ",", 
        RowBox[{"{", 
         RowBox[{
         "1.`", ",", "23.`", ",", 
          "\"\<c:1/3 t:35/79 - r3002.nd2 (series 1)\>\"", ",", "0.`", ",", 
          "0.`", ",", "101.050537367603`", ",", "\"\<NaN\>\"", ",", "0.`"}], 
         "}"}], ",", 
        RowBox[{"{", 
         RowBox[{
         "1.`", ",", "23.`", ",", 
          "\"\<c:1/3 t:36/79 - r3002.nd2 (series 1)\>\"", ",", "0.`", ",", 
          "0.`", ",", "103.510071397585`", ",", "\"\<NaN\>\"", ",", "0.`"}], 
         "}"}], ",", 
        RowBox[{"{", 
         RowBox[{
         "1.`", ",", "23.`", ",", 
          "\"\<c:1/3 t:37/79 - r3002.nd2 (series 1)\>\"", ",", "0.`", ",", 
          "0.`", ",", "105.904314470204`", ",", "\"\<NaN\>\"", ",", "0.`"}], 
         "}"}], ",", 
        RowBox[{"{", 
         RowBox[{
         "1.`", ",", "23.`", ",", 
          "\"\<c:1/3 t:38/79 - r3002.nd2 (series 1)\>\"", ",", "0.`", ",", 
          "0.`", ",", "108.304174739951`", ",", "\"\<NaN\>\"", ",", "0.`"}], 
         "}"}], ",", 
        RowBox[{"{", 
         RowBox[{
         "1.`", ",", "23.`", ",", 
          "\"\<c:1/3 t:39/79 - r3002.nd2 (series 1)\>\"", ",", "0.`", ",", 
          "0.`", ",", "110.656983048406`", ",", "\"\<NaN\>\"", ",", "0.`"}], 
         "}"}], ",", 
        RowBox[{"{", 
         RowBox[{
         "1.`", ",", "23.`", ",", 
          "\"\<c:1/3 t:40/79 - r3002.nd2 (series 1)\>\"", ",", "0.`", ",", 
          "0.`", ",", "113.114584268366`", ",", "\"\<NaN\>\"", ",", "0.`"}], 
         "}"}], ",", 
        RowBox[{"{", 
         RowBox[{
         "1.`", ",", "23.`", ",", 
          "\"\<c:1/3 t:41/79 - r3002.nd2 (series 1)\>\"", ",", "0.`", ",", 
          "0.`", ",", "115.510188806494`", ",", "\"\<NaN\>\"", ",", "0.`"}], 
         "}"}], ",", 
        RowBox[{"{", 
         RowBox[{
         "1.`", ",", "23.`", ",", 
          "\"\<c:1/3 t:42/79 - r3002.nd2 (series 1)\>\"", ",", "0.`", ",", 
          "0.`", ",", "117.902865630623`", ",", "\"\<NaN\>\"", ",", "0.`"}], 
         "}"}], ",", 
        RowBox[{"{", 
         RowBox[{
         "1.`", ",", "23.`", ",", 
          "\"\<c:1/3 t:43/79 - r3002.nd2 (series 1)\>\"", ",", "1.`", ",", 
          "6507.966`", ",", "120.287366494296`", ",", "6507.966`", ",", 
          "18.694`"}], "}"}], ",", 
        RowBox[{"{", 
         RowBox[{
         "1.`", ",", "23.`", ",", 
          "\"\<c:1/3 t:44/79 - r3002.nd2 (series 1)\>\"", ",", "1.`", ",", 
          "6704.111`", ",", "150.24270332646`", ",", "6704.111`", ",", 
          "19.257`"}], "}"}], ",", 
        RowBox[{"{", 
         RowBox[{
         "1.`", ",", "23.`", ",", 
          "\"\<c:1/3 t:45/79 - r3002.nd2 (series 1)\>\"", ",", "1.`", ",", 
          "6106.297`", ",", "180.241336058767`", ",", "6106.297`", ",", 
          "17.54`"}], "}"}], ",", 
        RowBox[{"{", 
         RowBox[{
         "1.`", ",", "23.`", ",", 
          "\"\<c:1/3 t:46/79 - r3002.nd2 (series 1)\>\"", ",", "1.`", ",", 
          "5889.834`", ",", "210.239384135667`", ",", "5889.834`", ",", 
          "16.918`"}], "}"}], ",", 
        RowBox[{"{", 
         RowBox[{
         "1.`", ",", "23.`", ",", 
          "\"\<c:1/3 t:47/79 - r3002.nd2 (series 1)\>\"", ",", "1.`", ",", 
          "5813.251`", ",", "240.23870528009`", ",", "5813.251`", ",", 
          "16.698`"}], "}"}], ",", 
        RowBox[{"{", 
         RowBox[{
         "1.`", ",", "23.`", ",", 
          "\"\<c:1/3 t:48/79 - r3002.nd2 (series 1)\>\"", ",", "1.`", ",", 
          "5896.867`", ",", "270.250758123655`", ",", "5896.867`", ",", 
          "16.938`"}], "}"}], ",", 
        RowBox[{"{", 
         RowBox[{
         "1.`", ",", "23.`", ",", 
          "\"\<c:1/3 t:49/79 - r3002.nd2 (series 1)\>\"", ",", "1.`", ",", 
          "5939.847`", ",", "300.296312780062`", ",", "5939.847`", ",", 
          "17.062`"}], "}"}], ",", 
        RowBox[{"{", 
         RowBox[{
         "1.`", ",", "23.`", ",", 
          "\"\<c:1/3 t:50/79 - r3002.nd2 (series 1)\>\"", ",", "1.`", ",", 
          "5824.192`", ",", "330.241702278995`", ",", "5824.192`", ",", 
          "16.73`"}], "}"}], ",", 
        RowBox[{"{", 
         RowBox[{
         "1.`", ",", "23.`", ",", 
          "\"\<c:1/3 t:51/79 - r3002.nd2 (series 1)\>\"", ",", "1.`", ",", 
          "5828.099`", ",", "360.261822548039`", ",", "5828.099`", ",", 
          "16.741`"}], "}"}], ",", 
        RowBox[{"{", 
         RowBox[{
         "1.`", ",", "23.`", ",", 
          "\"\<c:1/3 t:52/79 - r3002.nd2 (series 1)\>\"", ",", "1.`", ",", 
          "5828.88`", ",", "390.275683625313`", ",", "5828.88`", ",", 
          "16.743`"}], "}"}], ",", 
        RowBox[{"{", 
         RowBox[{
         "1.`", ",", "23.`", ",", 
          "\"\<c:1/3 t:53/79 - r3002.nd2 (series 1)\>\"", ",", "1.`", ",", 
          "6007.834`", ",", "420.243146340306`", ",", "6007.834`", ",", 
          "17.257`"}], "}"}], ",", 
        RowBox[{"{", 
         RowBox[{
         "1.`", ",", "23.`", ",", 
          "\"\<c:1/3 t:54/79 - r3002.nd2 (series 1)\>\"", ",", "1.`", ",", 
          "5860.139`", ",", "450.241703644215`", ",", "5860.139`", ",", 
          "16.833`"}], "}"}], ",", 
        RowBox[{"{", 
         RowBox[{
         "1.`", ",", "23.`", ",", 
          "\"\<c:1/3 t:55/79 - r3002.nd2 (series 1)\>\"", ",", "1.`", ",", 
          "5849.98`", ",", "480.232186355241`", ",", "5849.98`", ",", 
          "16.804`"}], "}"}], ",", 
        RowBox[{"{", 
         RowBox[{
         "1.`", ",", "23.`", ",", 
          "\"\<c:1/3 t:56/79 - r3002.nd2 (series 1)\>\"", ",", "1.`", ",", 
          "5795.278`", ",", "510.238315168513`", ",", "5795.278`", ",", 
          "16.646`"}], "}"}], ",", 
        RowBox[{"{", 
         RowBox[{
         "1.`", ",", "23.`", ",", 
          "\"\<c:1/3 t:57/79 - r3002.nd2 (series 1)\>\"", ",", "1.`", ",", 
          "5851.543`", ",", "540.268023376659`", ",", "5851.543`", ",", 
          "16.808`"}], "}"}], ",", 
        RowBox[{"{", 
         RowBox[{
         "1.`", ",", "23.`", ",", 
          "\"\<c:1/3 t:58/79 - r3002.nd2 (series 1)\>\"", ",", "1.`", ",", 
          "5890.616`", ",", "570.251011713244`", ",", "5890.616`", ",", 
          "16.92`"}], "}"}], ",", 
        RowBox[{"{", 
         RowBox[{
         "1.`", ",", "23.`", ",", 
          "\"\<c:1/3 t:59/79 - r3002.nd2 (series 1)\>\"", ",", "1.`", ",", 
          "5917.185`", ",", "600.249400071196`", ",", "5917.185`", ",", 
          "16.997`"}], "}"}], ",", 
        RowBox[{"{", 
         RowBox[{
         "1.`", ",", "23.`", ",", 
          "\"\<c:1/3 t:60/79 - r3002.nd2 (series 1)\>\"", ",", "1.`", ",", 
          "5932.814`", ",", "630.247931094622`", ",", "5932.814`", ",", 
          "17.042`"}], "}"}], ",", 
        RowBox[{"{", 
         RowBox[{
         "1.`", ",", "23.`", ",", 
          "\"\<c:1/3 t:61/79 - r3002.nd2 (series 1)\>\"", ",", "1.`", ",", 
          "5999.238`", ",", "660.276848840467`", ",", "5999.238`", ",", 
          "17.232`"}], "}"}], ",", 
        RowBox[{"{", 
         RowBox[{
         "1.`", ",", "23.`", ",", 
          "\"\<c:1/3 t:62/79 - r3002.nd2 (series 1)\>\"", ",", "1.`", ",", 
          "5974.231`", ",", "690.244771634553`", ",", "5974.231`", ",", 
          "17.16`"}], "}"}], ",", 
        RowBox[{"{", 
         RowBox[{
         "1.`", ",", "23.`", ",", 
          "\"\<c:1/3 t:63/79 - r3002.nd2 (series 1)\>\"", ",", "1.`", ",", 
          "5977.357`", ",", "720.243170231653`", ",", "5977.357`", ",", 
          "17.169`"}], "}"}], ",", 
        RowBox[{"{", 
         RowBox[{
         "1.`", ",", "23.`", ",", 
          "\"\<c:1/3 t:64/79 - r3002.nd2 (series 1)\>\"", ",", "1.`", ",", 
          "6092.231`", ",", "750.241828903138`", ",", "6092.231`", ",", 
          "17.499`"}], "}"}], ",", 
        RowBox[{"{", 
         RowBox[{
         "1.`", ",", "23.`", ",", 
          "\"\<c:1/3 t:65/79 - r3002.nd2 (series 1)\>\"", ",", "1.`", ",", 
          "6125.052`", ",", "780.239968449769`", ",", "6125.052`", ",", 
          "17.594`"}], "}"}], ",", 
        RowBox[{"{", 
         RowBox[{
         "1.`", ",", "23.`", ",", 
          "\"\<c:1/3 t:66/79 - r3002.nd2 (series 1)\>\"", ",", "1.`", ",", 
          "6082.072`", ",", "810.268660251725`", ",", "6082.072`", ",", 
          "17.47`"}], "}"}], ",", 
        RowBox[{"{", 
         RowBox[{
         "1.`", ",", "23.`", ",", 
          "\"\<c:1/3 t:67/79 - r3002.nd2 (series 1)\>\"", ",", "1.`", ",", 
          "6109.423`", ",", "840.287691757928`", ",", "6109.423`", ",", 
          "17.549`"}], "}"}], ",", 
        RowBox[{"{", 
         RowBox[{
         "1.`", ",", "23.`", ",", 
          "\"\<c:1/3 t:68/79 - r3002.nd2 (series 1)\>\"", ",", "1.`", ",", 
          "6131.304`", ",", "870.266703550356`", ",", "6131.304`", ",", 
          "17.612`"}], "}"}], ",", 
        RowBox[{"{", 
         RowBox[{
         "1.`", ",", "23.`", ",", 
          "\"\<c:1/3 t:69/79 - r3002.nd2 (series 1)\>\"", ",", "1.`", ",", 
          "6115.675`", ",", "900.249657073835`", ",", "6115.675`", ",", 
          "17.567`"}], "}"}], ",", 
        RowBox[{"{", 
         RowBox[{
         "1.`", ",", "23.`", ",", 
          "\"\<c:1/3 t:70/79 - r3002.nd2 (series 1)\>\"", ",", "1.`", ",", 
          "6085.198`", ",", "930.279400436392`", ",", "6085.198`", ",", 
          "17.479`"}], "}"}], ",", 
        RowBox[{"{", 
         RowBox[{
         "1.`", ",", "23.`", ",", 
          "\"\<c:1/3 t:71/79 - r3002.nd2 (series 1)\>\"", ",", "1.`", ",", 
          "6179.754`", ",", "960.297910087302`", ",", "6179.754`", ",", 
          "17.751`"}], "}"}], ",", 
        RowBox[{"{", 
         RowBox[{
         "1.`", ",", "23.`", ",", 
          "\"\<c:1/3 t:72/79 - r3002.nd2 (series 1)\>\"", ",", "1.`", ",", 
          "6134.43`", ",", "990.237140055516`", ",", "6134.43`", ",", 
          "17.621`"}], "}"}], ",", 
        RowBox[{"{", 
         RowBox[{
         "1.`", ",", "23.`", ",", 
          "\"\<c:1/3 t:73/79 - r3002.nd2 (series 1)\>\"", ",", "1.`", ",", 
          "6162.562`", ",", "1020.24800788824`", ",", "6162.562`", ",", 
          "17.701`"}], "}"}], ",", 
        RowBox[{"{", 
         RowBox[{
         "1.`", ",", "23.`", ",", 
          "\"\<c:1/3 t:74/79 - r3002.nd2 (series 1)\>\"", ",", "1.`", ",", 
          "6163.344`", ",", "1050.24222652342`", ",", "6163.344`", ",", 
          "17.704`"}], "}"}], ",", 
        RowBox[{"{", 
         RowBox[{
         "1.`", ",", "23.`", ",", 
          "\"\<c:1/3 t:75/79 - r3002.nd2 (series 1)\>\"", ",", "1.`", ",", 
          "6169.595`", ",", "1080.24051180727`", ",", "6169.595`", ",", 
          "17.722`"}], "}"}], ",", 
        RowBox[{"{", 
         RowBox[{
         "1.`", ",", "23.`", ",", 
          "\"\<c:1/3 t:76/79 - r3002.nd2 (series 1)\>\"", ",", "1.`", ",", 
          "6237.582`", ",", "1110.2386923105`", ",", "6237.582`", ",", 
          "17.917`"}], "}"}], ",", 
        RowBox[{"{", 
         RowBox[{
         "1.`", ",", "23.`", ",", 
          "\"\<c:1/3 t:77/79 - r3002.nd2 (series 1)\>\"", ",", "1.`", ",", 
          "6187.569`", ",", "1140.23717111426`", ",", "6187.569`", ",", 
          "17.773`"}], "}"}], ",", 
        RowBox[{"{", 
         RowBox[{
         "1.`", ",", "23.`", ",", 
          "\"\<c:1/3 t:78/79 - r3002.nd2 (series 1)\>\"", ",", "1.`", ",", 
          "6180.536`", ",", "1170.27152004603`", ",", "6180.536`", ",", 
          "17.753`"}], "}"}], ",", 
        RowBox[{"{", 
         RowBox[{
         "1.`", ",", "23.`", ",", 
          "\"\<c:1/3 t:79/79 - r3002.nd2 (series 1)\>\"", ",", "1.`", ",", 
          "6146.152`", ",", "1200.24185757275`", ",", "6146.152`", ",", 
          "17.654`"}], "}"}], ",", 
        RowBox[{"{", 
         RowBox[{
         "1.`", ",", "24.`", ",", 
          "\"\<c:1/3 t:1/79 - r3002.nd2 (series 1)\>\"", ",", "0.`", ",", 
          "0.`", ",", "0.00735443940479308`", ",", "\"\<NaN\>\"", ",", 
          "0.`"}], "}"}], ",", 
        RowBox[{"{", 
         RowBox[{
         "1.`", ",", "24.`", ",", 
          "\"\<c:1/3 t:2/79 - r3002.nd2 (series 1)\>\"", ",", "0.`", ",", 
          "0.`", ",", "2.33612975868722`", ",", "\"\<NaN\>\"", ",", "0.`"}], 
         "}"}], ",", 
        RowBox[{"{", 
         RowBox[{
         "1.`", ",", "24.`", ",", 
          "\"\<c:1/3 t:3/79 - r3002.nd2 (series 1)\>\"", ",", "0.`", ",", 
          "0.`", ",", "11.1256073948498`", ",", "\"\<NaN\>\"", ",", "0.`"}], 
         "}"}], ",", 
        RowBox[{"{", 
         RowBox[{
         "1.`", ",", "24.`", ",", 
          "\"\<c:1/3 t:4/79 - r3002.nd2 (series 1)\>\"", ",", "0.`", ",", 
          "0.`", ",", "20.2271135395341`", ",", "\"\<NaN\>\"", ",", "0.`"}], 
         "}"}], ",", 
        RowBox[{"{", 
         RowBox[{
         "1.`", ",", "24.`", ",", 
          "\"\<c:1/3 t:5/79 - r3002.nd2 (series 1)\>\"", ",", "0.`", ",", 
          "0.`", ",", "22.5883875763625`", ",", "\"\<NaN\>\"", ",", "0.`"}], 
         "}"}], ",", 
        RowBox[{"{", 
         RowBox[{
         "1.`", ",", "24.`", ",", 
          "\"\<c:1/3 t:6/79 - r3002.nd2 (series 1)\>\"", ",", "0.`", ",", 
          "0.`", ",", "29.3001749870558`", ",", "\"\<NaN\>\"", ",", "0.`"}], 
         "}"}], ",", 
        RowBox[{"{", 
         RowBox[{
         "1.`", ",", "24.`", ",", 
          "\"\<c:1/3 t:7/79 - r3002.nd2 (series 1)\>\"", ",", "0.`", ",", 
          "0.`", ",", "31.7015004790215`", ",", "\"\<NaN\>\"", ",", "0.`"}], 
         "}"}], ",", 
        RowBox[{"{", 
         RowBox[{
         "1.`", ",", "24.`", ",", 
          "\"\<c:1/3 t:8/79 - r3002.nd2 (series 1)\>\"", ",", "0.`", ",", 
          "0.`", ",", "34.0636387000242`", ",", "\"\<NaN\>\"", ",", "0.`"}], 
         "}"}], ",", 
        RowBox[{"{", 
         RowBox[{
         "1.`", ",", "24.`", ",", 
          "\"\<c:1/3 t:9/79 - r3002.nd2 (series 1)\>\"", ",", "0.`", ",", 
          "0.`", ",", "36.4685922637768`", ",", "\"\<NaN\>\"", ",", "0.`"}], 
         "}"}], ",", 
        RowBox[{"{", 
         RowBox[{
         "1.`", ",", "24.`", ",", 
          "\"\<c:1/3 t:10/79 - r3002.nd2 (series 1)\>\"", ",", "0.`", ",", 
          "0.`", ",", "38.9064462610213`", ",", "\"\<NaN\>\"", ",", "0.`"}], 
         "}"}], ",", 
        RowBox[{"{", 
         RowBox[{
         "1.`", ",", "24.`", ",", 
          "\"\<c:1/3 t:11/79 - r3002.nd2 (series 1)\>\"", ",", "0.`", ",", 
          "0.`", ",", "41.3027354569099`", ",", "\"\<NaN\>\"", ",", "0.`"}], 
         "}"}], ",", 
        RowBox[{"{", 
         RowBox[{
         "1.`", ",", "24.`", ",", 
          "\"\<c:1/3 t:12/79 - r3002.nd2 (series 1)\>\"", ",", "0.`", ",", 
          "0.`", ",", "43.698833180713`", ",", "\"\<NaN\>\"", ",", "0.`"}], 
         "}"}], ",", 
        RowBox[{"{", 
         RowBox[{
         "1.`", ",", "24.`", ",", 
          "\"\<c:1/3 t:13/79 - r3002.nd2 (series 1)\>\"", ",", "0.`", ",", 
          "0.`", ",", "46.098373647707`", ",", "\"\<NaN\>\"", ",", "0.`"}], 
         "}"}], ",", 
        RowBox[{"{", 
         RowBox[{
         "1.`", ",", "24.`", ",", 
          "\"\<c:1/3 t:14/79 - r3002.nd2 (series 1)\>\"", ",", "0.`", ",", 
          "0.`", ",", "48.5311739423214`", ",", "\"\<NaN\>\"", ",", "0.`"}], 
         "}"}], ",", 
        RowBox[{"{", 
         RowBox[{
         "1.`", ",", "24.`", ",", 
          "\"\<c:1/3 t:15/79 - r3002.nd2 (series 1)\>\"", ",", "0.`", ",", 
          "0.`", ",", "50.902607262765`", ",", "\"\<NaN\>\"", ",", "0.`"}], 
         "}"}], ",", 
        RowBox[{"{", 
         RowBox[{
         "1.`", ",", "24.`", ",", 
          "\"\<c:1/3 t:16/79 - r3002.nd2 (series 1)\>\"", ",", "0.`", ",", 
          "0.`", ",", "53.3093683776171`", ",", "\"\<NaN\>\"", ",", "0.`"}], 
         "}"}], ",", 
        RowBox[{"{", 
         RowBox[{
         "1.`", ",", "24.`", ",", 
          "\"\<c:1/3 t:17/79 - r3002.nd2 (series 1)\>\"", ",", "0.`", ",", 
          "0.`", ",", "55.7056725909244`", ",", "\"\<NaN\>\"", ",", "0.`"}], 
         "}"}], ",", 
        RowBox[{"{", 
         RowBox[{
         "1.`", ",", "24.`", ",", 
          "\"\<c:1/3 t:18/79 - r3002.nd2 (series 1)\>\"", ",", "0.`", ",", 
          "0.`", ",", "58.0892232615714`", ",", "\"\<NaN\>\"", ",", "0.`"}], 
         "}"}], ",", 
        RowBox[{"{", 
         RowBox[{
         "1.`", ",", "24.`", ",", 
          "\"\<c:1/3 t:19/79 - r3002.nd2 (series 1)\>\"", ",", "0.`", ",", 
          "0.`", ",", "60.5273274353556`", ",", "\"\<NaN\>\"", ",", "0.`"}], 
         "}"}], ",", 
        RowBox[{"{", 
         RowBox[{
         "1.`", ",", "24.`", ",", 
          "\"\<c:1/3 t:20/79 - r3002.nd2 (series 1)\>\"", ",", "0.`", ",", 
          "0.`", ",", "62.9224418595521`", ",", "\"\<NaN\>\"", ",", "0.`"}], 
         "}"}], ",", 
        RowBox[{"{", 
         RowBox[{
         "1.`", ",", "24.`", ",", 
          "\"\<c:1/3 t:21/79 - r3002.nd2 (series 1)\>\"", ",", "0.`", ",", 
          "0.`", ",", "65.3347481561848`", ",", "\"\<NaN\>\"", ",", "0.`"}], 
         "}"}], ",", 
        RowBox[{"{", 
         RowBox[{
         "1.`", ",", "24.`", ",", 
          "\"\<c:1/3 t:22/79 - r3002.nd2 (series 1)\>\"", ",", "0.`", ",", 
          "0.`", ",", "67.7057019431511`", ",", "\"\<NaN\>\"", ",", "0.`"}], 
         "}"}], ",", 
        RowBox[{"{", 
         RowBox[{
         "1.`", ",", "24.`", ",", 
          "\"\<c:1/3 t:23/79 - r3002.nd2 (series 1)\>\"", ",", "0.`", ",", 
          "0.`", ",", "70.0975729462569`", ",", "\"\<NaN\>\"", ",", "0.`"}], 
         "}"}], ",", 
        RowBox[{"{", 
         RowBox[{
         "1.`", ",", "24.`", ",", 
          "\"\<c:1/3 t:24/79 - r3002.nd2 (series 1)\>\"", ",", "0.`", ",", 
          "0.`", ",", "72.5457503948044`", ",", "\"\<NaN\>\"", ",", "0.`"}], 
         "}"}], ",", 
        RowBox[{"{", 
         RowBox[{
         "1.`", ",", "24.`", ",", 
          "\"\<c:1/3 t:25/79 - r3002.nd2 (series 1)\>\"", ",", "0.`", ",", 
          "0.`", ",", "74.9385968475025`", ",", "\"\<NaN\>\"", ",", "0.`"}], 
         "}"}], ",", 
        RowBox[{"{", 
         RowBox[{
         "1.`", ",", "24.`", ",", 
          "\"\<c:1/3 t:26/79 - r3002.nd2 (series 1)\>\"", ",", "0.`", ",", 
          "0.`", ",", "77.3592664810195`", ",", "\"\<NaN\>\"", ",", "0.`"}], 
         "}"}], ",", 
        RowBox[{"{", 
         RowBox[{
         "1.`", ",", "24.`", ",", 
          "\"\<c:1/3 t:27/79 - r3002.nd2 (series 1)\>\"", ",", "0.`", ",", 
          "0.`", ",", "79.7168612503162`", ",", "\"\<NaN\>\"", ",", "0.`"}], 
         "}"}], ",", 
        RowBox[{"{", 
         RowBox[{
         "1.`", ",", "24.`", ",", 
          "\"\<c:1/3 t:28/79 - r3002.nd2 (series 1)\>\"", ",", "0.`", ",", 
          "0.`", ",", "82.1337741400734`", ",", "\"\<NaN\>\"", ",", "0.`"}], 
         "}"}], ",", 
        RowBox[{"{", 
         RowBox[{
         "1.`", ",", "24.`", ",", 
          "\"\<c:1/3 t:29/79 - r3002.nd2 (series 1)\>\"", ",", "0.`", ",", 
          "0.`", ",", "84.537422212332`", ",", "\"\<NaN\>\"", ",", "0.`"}], 
         "}"}], ",", 
        RowBox[{"{", 
         RowBox[{
         "1.`", ",", "24.`", ",", 
          "\"\<c:1/3 t:30/79 - r3002.nd2 (series 1)\>\"", ",", "0.`", ",", 
          "0.`", ",", "86.949676289305`", ",", "\"\<NaN\>\"", ",", "0.`"}], 
         "}"}], ",", 
        RowBox[{"{", 
         RowBox[{
         "1.`", ",", "24.`", ",", 
          "\"\<c:1/3 t:31/79 - r3002.nd2 (series 1)\>\"", ",", "1.`", ",", 
          "7335.528`", ",", "89.3249912711251`", ",", "7335.528`", ",", 
          "17.375`"}], "}"}], ",", 
        RowBox[{"{", 
         RowBox[{
         "1.`", ",", "24.`", ",", 
          "\"\<c:1/3 t:32/79 - r3002.nd2 (series 1)\>\"", ",", "0.`", ",", 
          "0.`", ",", "93.8888516487246`", ",", "\"\<NaN\>\"", ",", "0.`"}], 
         "}"}], ",", 
        RowBox[{"{", 
         RowBox[{
         "1.`", ",", "24.`", ",", 
          "\"\<c:1/3 t:33/79 - r3002.nd2 (series 1)\>\"", ",", "0.`", ",", 
          "0.`", ",", "96.3127237467365`", ",", "\"\<NaN\>\"", ",", "0.`"}], 
         "}"}], ",", 
        RowBox[{"{", 
         RowBox[{
         "1.`", ",", "24.`", ",", 
          "\"\<c:1/3 t:34/79 - r3002.nd2 (series 1)\>\"", ",", "1.`", ",", 
          "3989.333`", ",", "98.6901189823243`", ",", "3989.333`", ",", 
          "9.449`"}], "}"}], ",", 
        RowBox[{"{", 
         RowBox[{
         "1.`", ",", "24.`", ",", 
          "\"\<c:1/3 t:35/79 - r3002.nd2 (series 1)\>\"", ",", "1.`", ",", 
          "5190.431`", ",", "101.050537367603`", ",", "5190.431`", ",", 
          "12.294`"}], "}"}], ",", 
        RowBox[{"{", 
         RowBox[{
         "1.`", ",", "24.`", ",", 
          "\"\<c:1/3 t:36/79 - r3002.nd2 (series 1)\>\"", ",", "0.`", ",", 
          "0.`", ",", "103.510071397585`", ",", "\"\<NaN\>\"", ",", "0.`"}], 
         "}"}], ",", 
        RowBox[{"{", 
         RowBox[{
         "1.`", ",", "24.`", ",", 
          "\"\<c:1/3 t:37/79 - r3002.nd2 (series 1)\>\"", ",", "1.`", ",", 
          "4669.981`", ",", "105.904314470204`", ",", "4669.981`", ",", 
          "11.061`"}], "}"}], ",", 
        RowBox[{"{", 
         RowBox[{
         "1.`", ",", "24.`", ",", 
          "\"\<c:1/3 t:38/79 - r3002.nd2 (series 1)\>\"", ",", "0.`", ",", 
          "0.`", ",", "108.304174739951`", ",", "\"\<NaN\>\"", ",", "0.`"}], 
         "}"}], ",", 
        RowBox[{"{", 
         RowBox[{
         "1.`", ",", "24.`", ",", 
          "\"\<c:1/3 t:39/79 - r3002.nd2 (series 1)\>\"", ",", "0.`", ",", 
          "0.`", ",", "110.656983048406`", ",", "\"\<NaN\>\"", ",", "0.`"}], 
         "}"}], ",", 
        RowBox[{"{", 
         RowBox[{
         "1.`", ",", "24.`", ",", 
          "\"\<c:1/3 t:40/79 - r3002.nd2 (series 1)\>\"", ",", "0.`", ",", 
          "0.`", ",", "113.114584268366`", ",", "\"\<NaN\>\"", ",", "0.`"}], 
         "}"}], ",", 
        RowBox[{"{", 
         RowBox[{
         "1.`", ",", "24.`", ",", 
          "\"\<c:1/3 t:41/79 - r3002.nd2 (series 1)\>\"", ",", "0.`", ",", 
          "0.`", ",", "115.510188806494`", ",", "\"\<NaN\>\"", ",", "0.`"}], 
         "}"}], ",", 
        RowBox[{"{", 
         RowBox[{
         "1.`", ",", "24.`", ",", 
          "\"\<c:1/3 t:42/79 - r3002.nd2 (series 1)\>\"", ",", "0.`", ",", 
          "0.`", ",", "117.902865630623`", ",", "\"\<NaN\>\"", ",", "0.`"}], 
         "}"}], ",", 
        RowBox[{"{", 
         RowBox[{
         "1.`", ",", "24.`", ",", 
          "\"\<c:1/3 t:43/79 - r3002.nd2 (series 1)\>\"", ",", "0.`", ",", 
          "0.`", ",", "120.287366494296`", ",", "\"\<NaN\>\"", ",", "0.`"}], 
         "}"}], ",", 
        RowBox[{"{", 
         RowBox[{
         "1.`", ",", "24.`", ",", 
          "\"\<c:1/3 t:44/79 - r3002.nd2 (series 1)\>\"", ",", "1.`", ",", 
          "6863.528`", ",", "150.24270332646`", ",", "6863.528`", ",", 
          "16.257`"}], "}"}], ",", 
        RowBox[{"{", 
         RowBox[{
         "1.`", ",", "24.`", ",", 
          "\"\<c:1/3 t:45/79 - r3002.nd2 (series 1)\>\"", ",", "1.`", ",", 
          "6596.271`", ",", "180.241336058767`", ",", "6596.271`", ",", 
          "15.624`"}], "}"}], ",", 
        RowBox[{"{", 
         RowBox[{
         "1.`", ",", "24.`", ",", 
          "\"\<c:1/3 t:46/79 - r3002.nd2 (series 1)\>\"", ",", "1.`", ",", 
          "6250.867`", ",", "210.239384135667`", ",", "6250.867`", ",", 
          "14.806`"}], "}"}], ",", 
        RowBox[{"{", 
         RowBox[{
         "1.`", ",", "24.`", ",", 
          "\"\<c:1/3 t:47/79 - r3002.nd2 (series 1)\>\"", ",", "1.`", ",", 
          "6182.099`", ",", "240.23870528009`", ",", "6182.099`", ",", 
          "14.643`"}], "}"}], ",", 
        RowBox[{"{", 
         RowBox[{
         "1.`", ",", "24.`", ",", 
          "\"\<c:1/3 t:48/79 - r3002.nd2 (series 1)\>\"", ",", "1.`", ",", 
          "6161.`", ",", "270.250758123655`", ",", "6161.`", ",", "14.593`"}],
          "}"}], ",", 
        RowBox[{"{", 
         RowBox[{
         "1.`", ",", "24.`", ",", 
          "\"\<c:1/3 t:49/79 - r3002.nd2 (series 1)\>\"", ",", "1.`", ",", 
          "6135.211`", ",", "300.296312780062`", ",", "6135.211`", ",", 
          "14.532`"}], "}"}], ",", 
        RowBox[{"{", 
         RowBox[{
         "1.`", ",", "24.`", ",", 
          "\"\<c:1/3 t:50/79 - r3002.nd2 (series 1)\>\"", ",", "1.`", ",", 
          "6095.357`", ",", "330.241702278995`", ",", "6095.357`", ",", 
          "14.437`"}], "}"}], ",", 
        RowBox[{"{", 
         RowBox[{
         "1.`", ",", "24.`", ",", 
          "\"\<c:1/3 t:51/79 - r3002.nd2 (series 1)\>\"", ",", "1.`", ",", 
          "6074.258`", ",", "360.261822548039`", ",", "6074.258`", ",", 
          "14.387`"}], "}"}], ",", 
        RowBox[{"{", 
         RowBox[{
         "1.`", ",", "24.`", ",", 
          "\"\<c:1/3 t:52/79 - r3002.nd2 (series 1)\>\"", ",", "1.`", ",", 
          "6059.41`", ",", "390.275683625313`", ",", "6059.41`", ",", 
          "14.352`"}], "}"}], ",", 
        RowBox[{"{", 
         RowBox[{
         "1.`", ",", "24.`", ",", 
          "\"\<c:1/3 t:53/79 - r3002.nd2 (series 1)\>\"", ",", "1.`", ",", 
          "6164.907`", ",", "420.243146340306`", ",", "6164.907`", ",", 
          "14.602`"}], "}"}], ",", 
        RowBox[{"{", 
         RowBox[{
         "1.`", ",", "24.`", ",", 
          "\"\<c:1/3 t:54/79 - r3002.nd2 (series 1)\>\"", ",", "1.`", ",", 
          "6068.006`", ",", "450.241703644215`", ",", "6068.006`", ",", 
          "14.372`"}], "}"}], ",", 
        RowBox[{"{", 
         RowBox[{
         "1.`", ",", "24.`", ",", 
          "\"\<c:1/3 t:55/79 - r3002.nd2 (series 1)\>\"", ",", "1.`", ",", 
          "6098.483`", ",", "480.232186355241`", ",", "6098.483`", ",", 
          "14.445`"}], "}"}], ",", 
        RowBox[{"{", 
         RowBox[{
         "1.`", ",", "24.`", ",", 
          "\"\<c:1/3 t:56/79 - r3002.nd2 (series 1)\>\"", ",", "1.`", ",", 
          "6104.734`", ",", "510.238315168513`", ",", "6104.734`", ",", 
          "14.459`"}], "}"}], ",", 
        RowBox[{"{", 
         RowBox[{
         "1.`", ",", "24.`", ",", 
          "\"\<c:1/3 t:57/79 - r3002.nd2 (series 1)\>\"", ",", "1.`", ",", 
          "6198.509`", ",", "540.268023376659`", ",", "6198.509`", ",", 
          "14.682`"}], "}"}], ",", 
        RowBox[{"{", 
         RowBox[{
         "1.`", ",", "24.`", ",", 
          "\"\<c:1/3 t:58/79 - r3002.nd2 (series 1)\>\"", ",", "1.`", ",", 
          "6227.423`", ",", "570.251011713244`", ",", "6227.423`", ",", 
          "14.75`"}], "}"}], ",", 
        RowBox[{"{", 
         RowBox[{
         "1.`", ",", "24.`", ",", 
          "\"\<c:1/3 t:59/79 - r3002.nd2 (series 1)\>\"", ",", "1.`", ",", 
          "6268.059`", ",", "600.249400071196`", ",", "6268.059`", ",", 
          "14.846`"}], "}"}], ",", 
        RowBox[{"{", 
         RowBox[{
         "1.`", ",", "24.`", ",", 
          "\"\<c:1/3 t:60/79 - r3002.nd2 (series 1)\>\"", ",", "1.`", ",", 
          "6364.178`", ",", "630.247931094622`", ",", "6364.178`", ",", 
          "15.074`"}], "}"}], ",", 
        RowBox[{"{", 
         RowBox[{
         "1.`", ",", "24.`", ",", 
          "\"\<c:1/3 t:61/79 - r3002.nd2 (series 1)\>\"", ",", "1.`", ",", 
          "6437.635`", ",", "660.276848840467`", ",", "6437.635`", ",", 
          "15.248`"}], "}"}], ",", 
        RowBox[{"{", 
         RowBox[{
         "1.`", ",", "24.`", ",", 
          "\"\<c:1/3 t:62/79 - r3002.nd2 (series 1)\>\"", ",", "1.`", ",", 
          "6467.33`", ",", "690.244771634553`", ",", "6467.33`", ",", 
          "15.318`"}], "}"}], ",", 
        RowBox[{"{", 
         RowBox[{
         "1.`", ",", "24.`", ",", 
          "\"\<c:1/3 t:63/79 - r3002.nd2 (series 1)\>\"", ",", "1.`", ",", 
          "6511.092`", ",", "720.243170231653`", ",", "6511.092`", ",", 
          "15.422`"}], "}"}], ",", 
        RowBox[{"{", 
         RowBox[{
         "1.`", ",", "24.`", ",", 
          "\"\<c:1/3 t:64/79 - r3002.nd2 (series 1)\>\"", ",", "1.`", ",", 
          "6635.343`", ",", "750.241828903138`", ",", "6635.343`", ",", 
          "15.716`"}], "}"}], ",", 
        RowBox[{"{", 
         RowBox[{
         "1.`", ",", "24.`", ",", 
          "\"\<c:1/3 t:65/79 - r3002.nd2 (series 1)\>\"", ",", "1.`", ",", 
          "6597.052`", ",", "780.239968449769`", ",", "6597.052`", ",", 
          "15.626`"}], "}"}], ",", 
        RowBox[{"{", 
         RowBox[{
         "1.`", ",", "24.`", ",", 
          "\"\<c:1/3 t:66/79 - r3002.nd2 (series 1)\>\"", ",", "1.`", ",", 
          "6524.376`", ",", "810.268660251725`", ",", "6524.376`", ",", 
          "15.453`"}], "}"}], ",", 
        RowBox[{"{", 
         RowBox[{
         "1.`", ",", "24.`", ",", 
          "\"\<c:1/3 t:67/79 - r3002.nd2 (series 1)\>\"", ",", "1.`", ",", 
          "6558.76`", ",", "840.287691757928`", ",", "6558.76`", ",", 
          "15.535`"}], "}"}], ",", 
        RowBox[{"{", 
         RowBox[{
         "1.`", ",", "24.`", ",", 
          "\"\<c:1/3 t:68/79 - r3002.nd2 (series 1)\>\"", ",", "1.`", ",", 
          "6513.436`", ",", "870.266703550356`", ",", "6513.436`", ",", 
          "15.427`"}], "}"}], ",", 
        RowBox[{"{", 
         RowBox[{
         "1.`", ",", "24.`", ",", 
          "\"\<c:1/3 t:69/79 - r3002.nd2 (series 1)\>\"", ",", "1.`", ",", 
          "6506.403`", ",", "900.249657073835`", ",", "6506.403`", ",", 
          "15.411`"}], "}"}], ",", 
        RowBox[{"{", 
         RowBox[{
         "1.`", ",", "24.`", ",", 
          "\"\<c:1/3 t:70/79 - r3002.nd2 (series 1)\>\"", ",", "1.`", ",", 
          "6436.072`", ",", "930.279400436392`", ",", "6436.072`", ",", 
          "15.244`"}], "}"}], ",", 
        RowBox[{"{", 
         RowBox[{
         "1.`", ",", "24.`", ",", 
          "\"\<c:1/3 t:71/79 - r3002.nd2 (series 1)\>\"", ",", "1.`", ",", 
          "6450.919`", ",", "960.297910087302`", ",", "6450.919`", ",", 
          "15.279`"}], "}"}], ",", 
        RowBox[{"{", 
         RowBox[{
         "1.`", ",", "24.`", ",", 
          "\"\<c:1/3 t:72/79 - r3002.nd2 (series 1)\>\"", ",", "1.`", ",", 
          "6423.568`", ",", "990.237140055516`", ",", "6423.568`", ",", 
          "15.215`"}], "}"}], ",", 
        RowBox[{"{", 
         RowBox[{
         "1.`", ",", "24.`", ",", 
          "\"\<c:1/3 t:73/79 - r3002.nd2 (series 1)\>\"", ",", "1.`", ",", 
          "6400.125`", ",", "1020.24800788824`", ",", "6400.125`", ",", 
          "15.159`"}], "}"}], ",", 
        RowBox[{"{", 
         RowBox[{
         "1.`", ",", "24.`", ",", 
          "\"\<c:1/3 t:74/79 - r3002.nd2 (series 1)\>\"", ",", "1.`", ",", 
          "6447.793`", ",", "1050.24222652342`", ",", "6447.793`", ",", 
          "15.272`"}], "}"}], ",", 
        RowBox[{"{", 
         RowBox[{
         "1.`", ",", "24.`", ",", 
          "\"\<c:1/3 t:75/79 - r3002.nd2 (series 1)\>\"", ",", "1.`", ",", 
          "6473.582`", ",", "1080.24051180727`", ",", "6473.582`", ",", 
          "15.333`"}], "}"}], ",", 
        RowBox[{"{", 
         RowBox[{
         "1.`", ",", "24.`", ",", 
          "\"\<c:1/3 t:76/79 - r3002.nd2 (series 1)\>\"", ",", "1.`", ",", 
          "6505.622`", ",", "1110.2386923105`", ",", "6505.622`", ",", 
          "15.409`"}], "}"}], ",", 
        RowBox[{"{", 
         RowBox[{
         "1.`", ",", "24.`", ",", 
          "\"\<c:1/3 t:77/79 - r3002.nd2 (series 1)\>\"", ",", "1.`", ",", 
          "6468.111`", ",", "1140.23717111426`", ",", "6468.111`", ",", 
          "15.32`"}], "}"}], ",", 
        RowBox[{"{", 
         RowBox[{
         "1.`", ",", "24.`", ",", 
          "\"\<c:1/3 t:78/79 - r3002.nd2 (series 1)\>\"", ",", "1.`", ",", 
          "6361.833`", ",", "1170.27152004603`", ",", "6361.833`", ",", 
          "15.068`"}], "}"}], ",", 
        RowBox[{"{", 
         RowBox[{
         "1.`", ",", "24.`", ",", 
          "\"\<c:1/3 t:79/79 - r3002.nd2 (series 1)\>\"", ",", "1.`", ",", 
          "6411.847`", ",", "1200.24185757275`", ",", "6411.847`", ",", 
          "15.187`"}], "}"}], ",", 
        RowBox[{"{", 
         RowBox[{
         "1.`", ",", "25.`", ",", 
          "\"\<c:1/3 t:1/79 - r3002.nd2 (series 1)\>\"", ",", "0.`", ",", 
          "0.`", ",", "0.00735443940479308`", ",", "\"\<NaN\>\"", ",", 
          "0.`"}], "}"}], ",", 
        RowBox[{"{", 
         RowBox[{
         "1.`", ",", "25.`", ",", 
          "\"\<c:1/3 t:2/79 - r3002.nd2 (series 1)\>\"", ",", "0.`", ",", 
          "0.`", ",", "2.33612975868722`", ",", "\"\<NaN\>\"", ",", "0.`"}], 
         "}"}], ",", 
        RowBox[{"{", 
         RowBox[{
         "1.`", ",", "25.`", ",", 
          "\"\<c:1/3 t:3/79 - r3002.nd2 (series 1)\>\"", ",", "0.`", ",", 
          "0.`", ",", "11.1256073948498`", ",", "\"\<NaN\>\"", ",", "0.`"}], 
         "}"}], ",", 
        RowBox[{"{", 
         RowBox[{
         "1.`", ",", "25.`", ",", 
          "\"\<c:1/3 t:4/79 - r3002.nd2 (series 1)\>\"", ",", "0.`", ",", 
          "0.`", ",", "20.2271135395341`", ",", "\"\<NaN\>\"", ",", "0.`"}], 
         "}"}], ",", 
        RowBox[{"{", 
         RowBox[{
         "1.`", ",", "25.`", ",", 
          "\"\<c:1/3 t:5/79 - r3002.nd2 (series 1)\>\"", ",", "0.`", ",", 
          "0.`", ",", "22.5883875763625`", ",", "\"\<NaN\>\"", ",", "0.`"}], 
         "}"}], ",", 
        RowBox[{"{", 
         RowBox[{
         "1.`", ",", "25.`", ",", 
          "\"\<c:1/3 t:6/79 - r3002.nd2 (series 1)\>\"", ",", "0.`", ",", 
          "0.`", ",", "29.3001749870558`", ",", "\"\<NaN\>\"", ",", "0.`"}], 
         "}"}], ",", 
        RowBox[{"{", 
         RowBox[{
         "1.`", ",", "25.`", ",", 
          "\"\<c:1/3 t:7/79 - r3002.nd2 (series 1)\>\"", ",", "0.`", ",", 
          "0.`", ",", "31.7015004790215`", ",", "\"\<NaN\>\"", ",", "0.`"}], 
         "}"}], ",", 
        RowBox[{"{", 
         RowBox[{
         "1.`", ",", "25.`", ",", 
          "\"\<c:1/3 t:8/79 - r3002.nd2 (series 1)\>\"", ",", "0.`", ",", 
          "0.`", ",", "34.0636387000242`", ",", "\"\<NaN\>\"", ",", "0.`"}], 
         "}"}], ",", 
        RowBox[{"{", 
         RowBox[{
         "1.`", ",", "25.`", ",", 
          "\"\<c:1/3 t:9/79 - r3002.nd2 (series 1)\>\"", ",", "0.`", ",", 
          "0.`", ",", "36.4685922637768`", ",", "\"\<NaN\>\"", ",", "0.`"}], 
         "}"}], ",", 
        RowBox[{"{", 
         RowBox[{
         "1.`", ",", "25.`", ",", 
          "\"\<c:1/3 t:10/79 - r3002.nd2 (series 1)\>\"", ",", "0.`", ",", 
          "0.`", ",", "38.9064462610213`", ",", "\"\<NaN\>\"", ",", "0.`"}], 
         "}"}], ",", 
        RowBox[{"{", 
         RowBox[{
         "1.`", ",", "25.`", ",", 
          "\"\<c:1/3 t:11/79 - r3002.nd2 (series 1)\>\"", ",", "0.`", ",", 
          "0.`", ",", "41.3027354569099`", ",", "\"\<NaN\>\"", ",", "0.`"}], 
         "}"}], ",", 
        RowBox[{"{", 
         RowBox[{
         "1.`", ",", "25.`", ",", 
          "\"\<c:1/3 t:12/79 - r3002.nd2 (series 1)\>\"", ",", "0.`", ",", 
          "0.`", ",", "43.698833180713`", ",", "\"\<NaN\>\"", ",", "0.`"}], 
         "}"}], ",", 
        RowBox[{"{", 
         RowBox[{
         "1.`", ",", "25.`", ",", 
          "\"\<c:1/3 t:13/79 - r3002.nd2 (series 1)\>\"", ",", "0.`", ",", 
          "0.`", ",", "46.098373647707`", ",", "\"\<NaN\>\"", ",", "0.`"}], 
         "}"}], ",", 
        RowBox[{"{", 
         RowBox[{
         "1.`", ",", "25.`", ",", 
          "\"\<c:1/3 t:14/79 - r3002.nd2 (series 1)\>\"", ",", "0.`", ",", 
          "0.`", ",", "48.5311739423214`", ",", "\"\<NaN\>\"", ",", "0.`"}], 
         "}"}], ",", 
        RowBox[{"{", 
         RowBox[{
         "1.`", ",", "25.`", ",", 
          "\"\<c:1/3 t:15/79 - r3002.nd2 (series 1)\>\"", ",", "0.`", ",", 
          "0.`", ",", "50.902607262765`", ",", "\"\<NaN\>\"", ",", "0.`"}], 
         "}"}], ",", 
        RowBox[{"{", 
         RowBox[{
         "1.`", ",", "25.`", ",", 
          "\"\<c:1/3 t:16/79 - r3002.nd2 (series 1)\>\"", ",", "0.`", ",", 
          "0.`", ",", "53.3093683776171`", ",", "\"\<NaN\>\"", ",", "0.`"}], 
         "}"}], ",", 
        RowBox[{"{", 
         RowBox[{
         "1.`", ",", "25.`", ",", 
          "\"\<c:1/3 t:17/79 - r3002.nd2 (series 1)\>\"", ",", "0.`", ",", 
          "0.`", ",", "55.7056725909244`", ",", "\"\<NaN\>\"", ",", "0.`"}], 
         "}"}], ",", 
        RowBox[{"{", 
         RowBox[{
         "1.`", ",", "25.`", ",", 
          "\"\<c:1/3 t:18/79 - r3002.nd2 (series 1)\>\"", ",", "0.`", ",", 
          "0.`", ",", "58.0892232615714`", ",", "\"\<NaN\>\"", ",", "0.`"}], 
         "}"}], ",", 
        RowBox[{"{", 
         RowBox[{
         "1.`", ",", "25.`", ",", 
          "\"\<c:1/3 t:19/79 - r3002.nd2 (series 1)\>\"", ",", "0.`", ",", 
          "0.`", ",", "60.5273274353556`", ",", "\"\<NaN\>\"", ",", "0.`"}], 
         "}"}], ",", 
        RowBox[{"{", 
         RowBox[{
         "1.`", ",", "25.`", ",", 
          "\"\<c:1/3 t:20/79 - r3002.nd2 (series 1)\>\"", ",", "0.`", ",", 
          "0.`", ",", "62.9224418595521`", ",", "\"\<NaN\>\"", ",", "0.`"}], 
         "}"}], ",", 
        RowBox[{"{", 
         RowBox[{
         "1.`", ",", "25.`", ",", 
          "\"\<c:1/3 t:21/79 - r3002.nd2 (series 1)\>\"", ",", "0.`", ",", 
          "0.`", ",", "65.3347481561848`", ",", "\"\<NaN\>\"", ",", "0.`"}], 
         "}"}], ",", 
        RowBox[{"{", 
         RowBox[{
         "1.`", ",", "25.`", ",", 
          "\"\<c:1/3 t:22/79 - r3002.nd2 (series 1)\>\"", ",", "0.`", ",", 
          "0.`", ",", "67.7057019431511`", ",", "\"\<NaN\>\"", ",", "0.`"}], 
         "}"}], ",", 
        RowBox[{"{", 
         RowBox[{
         "1.`", ",", "25.`", ",", 
          "\"\<c:1/3 t:23/79 - r3002.nd2 (series 1)\>\"", ",", "0.`", ",", 
          "0.`", ",", "70.0975729462569`", ",", "\"\<NaN\>\"", ",", "0.`"}], 
         "}"}], ",", 
        RowBox[{"{", 
         RowBox[{
         "1.`", ",", "25.`", ",", 
          "\"\<c:1/3 t:24/79 - r3002.nd2 (series 1)\>\"", ",", "0.`", ",", 
          "0.`", ",", "72.5457503948044`", ",", "\"\<NaN\>\"", ",", "0.`"}], 
         "}"}], ",", 
        RowBox[{"{", 
         RowBox[{
         "1.`", ",", "25.`", ",", 
          "\"\<c:1/3 t:25/79 - r3002.nd2 (series 1)\>\"", ",", "0.`", ",", 
          "0.`", ",", "74.9385968475025`", ",", "\"\<NaN\>\"", ",", "0.`"}], 
         "}"}], ",", 
        RowBox[{"{", 
         RowBox[{
         "1.`", ",", "25.`", ",", 
          "\"\<c:1/3 t:26/79 - r3002.nd2 (series 1)\>\"", ",", "0.`", ",", 
          "0.`", ",", "77.3592664810195`", ",", "\"\<NaN\>\"", ",", "0.`"}], 
         "}"}], ",", 
        RowBox[{"{", 
         RowBox[{
         "1.`", ",", "25.`", ",", 
          "\"\<c:1/3 t:27/79 - r3002.nd2 (series 1)\>\"", ",", "0.`", ",", 
          "0.`", ",", "79.7168612503162`", ",", "\"\<NaN\>\"", ",", "0.`"}], 
         "}"}], ",", 
        RowBox[{"{", 
         RowBox[{
         "1.`", ",", "25.`", ",", 
          "\"\<c:1/3 t:28/79 - r3002.nd2 (series 1)\>\"", ",", "0.`", ",", 
          "0.`", ",", "82.1337741400734`", ",", "\"\<NaN\>\"", ",", "0.`"}], 
         "}"}], ",", 
        RowBox[{"{", 
         RowBox[{
         "1.`", ",", "25.`", ",", 
          "\"\<c:1/3 t:29/79 - r3002.nd2 (series 1)\>\"", ",", "0.`", ",", 
          "0.`", ",", "84.537422212332`", ",", "\"\<NaN\>\"", ",", "0.`"}], 
         "}"}], ",", 
        RowBox[{"{", 
         RowBox[{
         "1.`", ",", "25.`", ",", 
          "\"\<c:1/3 t:30/79 - r3002.nd2 (series 1)\>\"", ",", "0.`", ",", 
          "0.`", ",", "86.949676289305`", ",", "\"\<NaN\>\"", ",", "0.`"}], 
         "}"}], ",", 
        RowBox[{"{", 
         RowBox[{
         "1.`", ",", "25.`", ",", 
          "\"\<c:1/3 t:31/79 - r3002.nd2 (series 1)\>\"", ",", "1.`", ",", 
          "7068.27`", ",", "89.3249912711251`", ",", "7068.27`", ",", 
          "21.203`"}], "}"}], ",", 
        RowBox[{"{", 
         RowBox[{
         "1.`", ",", "25.`", ",", 
          "\"\<c:1/3 t:32/79 - r3002.nd2 (series 1)\>\"", ",", "1.`", ",", 
          "6648.628`", ",", "93.8888516487246`", ",", "6648.628`", ",", 
          "19.944`"}], "}"}], ",", 
        RowBox[{"{", 
         RowBox[{
         "1.`", ",", "25.`", ",", 
          "\"\<c:1/3 t:33/79 - r3002.nd2 (series 1)\>\"", ",", "0.`", ",", 
          "0.`", ",", "96.3127237467365`", ",", "\"\<NaN\>\"", ",", "0.`"}], 
         "}"}], ",", 
        RowBox[{"{", 
         RowBox[{
         "1.`", ",", "25.`", ",", 
          "\"\<c:1/3 t:34/79 - r3002.nd2 (series 1)\>\"", ",", "0.`", ",", 
          "0.`", ",", "98.6901189823243`", ",", "\"\<NaN\>\"", ",", "0.`"}], 
         "}"}], ",", 
        RowBox[{"{", 
         RowBox[{
         "1.`", ",", "25.`", ",", 
          "\"\<c:1/3 t:35/79 - r3002.nd2 (series 1)\>\"", ",", "0.`", ",", 
          "0.`", ",", "101.050537367603`", ",", "\"\<NaN\>\"", ",", "0.`"}], 
         "}"}], ",", 
        RowBox[{"{", 
         RowBox[{
         "1.`", ",", "25.`", ",", 
          "\"\<c:1/3 t:36/79 - r3002.nd2 (series 1)\>\"", ",", "0.`", ",", 
          "0.`", ",", "103.510071397585`", ",", "\"\<NaN\>\"", ",", "0.`"}], 
         "}"}], ",", 
        RowBox[{"{", 
         RowBox[{
         "1.`", ",", "25.`", ",", 
          "\"\<c:1/3 t:37/79 - r3002.nd2 (series 1)\>\"", ",", "0.`", ",", 
          "0.`", ",", "105.904314470204`", ",", "\"\<NaN\>\"", ",", "0.`"}], 
         "}"}], ",", 
        RowBox[{"{", 
         RowBox[{
         "1.`", ",", "25.`", ",", 
          "\"\<c:1/3 t:38/79 - r3002.nd2 (series 1)\>\"", ",", "0.`", ",", 
          "0.`", ",", "108.304174739951`", ",", "\"\<NaN\>\"", ",", "0.`"}], 
         "}"}], ",", 
        RowBox[{"{", 
         RowBox[{
         "1.`", ",", "25.`", ",", 
          "\"\<c:1/3 t:39/79 - r3002.nd2 (series 1)\>\"", ",", "0.`", ",", 
          "0.`", ",", "110.656983048406`", ",", "\"\<NaN\>\"", ",", "0.`"}], 
         "}"}], ",", 
        RowBox[{"{", 
         RowBox[{
         "1.`", ",", "25.`", ",", 
          "\"\<c:1/3 t:40/79 - r3002.nd2 (series 1)\>\"", ",", "0.`", ",", 
          "0.`", ",", "113.114584268366`", ",", "\"\<NaN\>\"", ",", "0.`"}], 
         "}"}], ",", 
        RowBox[{"{", 
         RowBox[{
         "1.`", ",", "25.`", ",", 
          "\"\<c:1/3 t:41/79 - r3002.nd2 (series 1)\>\"", ",", "0.`", ",", 
          "0.`", ",", "115.510188806494`", ",", "\"\<NaN\>\"", ",", "0.`"}], 
         "}"}], ",", 
        RowBox[{"{", 
         RowBox[{
         "1.`", ",", "25.`", ",", 
          "\"\<c:1/3 t:42/79 - r3002.nd2 (series 1)\>\"", ",", "0.`", ",", 
          "0.`", ",", "117.902865630623`", ",", "\"\<NaN\>\"", ",", "0.`"}], 
         "}"}], ",", 
        RowBox[{"{", 
         RowBox[{
         "1.`", ",", "25.`", ",", 
          "\"\<c:1/3 t:43/79 - r3002.nd2 (series 1)\>\"", ",", "0.`", ",", 
          "0.`", ",", "120.287366494296`", ",", "\"\<NaN\>\"", ",", "0.`"}], 
         "}"}], ",", 
        RowBox[{"{", 
         RowBox[{
         "1.`", ",", "25.`", ",", 
          "\"\<c:1/3 t:44/79 - r3002.nd2 (series 1)\>\"", ",", "0.`", ",", 
          "0.`", ",", "150.24270332646`", ",", "\"\<NaN\>\"", ",", "0.`"}], 
         "}"}], ",", 
        RowBox[{"{", 
         RowBox[{
         "1.`", ",", "25.`", ",", 
          "\"\<c:1/3 t:45/79 - r3002.nd2 (series 1)\>\"", ",", "1.`", ",", 
          "6032.059`", ",", "180.241336058767`", ",", "6032.059`", ",", 
          "18.094`"}], "}"}], ",", 
        RowBox[{"{", 
         RowBox[{
         "1.`", ",", "25.`", ",", 
          "\"\<c:1/3 t:46/79 - r3002.nd2 (series 1)\>\"", ",", "1.`", ",", 
          "5783.556`", ",", "210.239384135667`", ",", "5783.556`", ",", 
          "17.349`"}], "}"}], ",", 
        RowBox[{"{", 
         RowBox[{
         "1.`", ",", "25.`", ",", 
          "\"\<c:1/3 t:47/79 - r3002.nd2 (series 1)\>\"", ",", "1.`", ",", 
          "5625.702`", ",", "240.23870528009`", ",", "5625.702`", ",", 
          "16.875`"}], "}"}], ",", 
        RowBox[{"{", 
         RowBox[{
         "1.`", ",", "25.`", ",", 
          "\"\<c:1/3 t:48/79 - r3002.nd2 (series 1)\>\"", ",", "1.`", ",", 
          "5640.55`", ",", "270.250758123655`", ",", "5640.55`", ",", 
          "16.92`"}], "}"}], ",", 
        RowBox[{"{", 
         RowBox[{
         "1.`", ",", "25.`", ",", 
          "\"\<c:1/3 t:49/79 - r3002.nd2 (series 1)\>\"", ",", "1.`", ",", 
          "5631.172`", ",", "300.296312780062`", ",", "5631.172`", ",", 
          "16.892`"}], "}"}], ",", 
        RowBox[{"{", 
         RowBox[{
         "1.`", ",", "25.`", ",", 
          "\"\<c:1/3 t:50/79 - r3002.nd2 (series 1)\>\"", ",", "1.`", ",", 
          "5552.245`", ",", "330.241702278995`", ",", "5552.245`", ",", 
          "16.655`"}], "}"}], ",", 
        RowBox[{"{", 
         RowBox[{
         "1.`", ",", "25.`", ",", 
          "\"\<c:1/3 t:51/79 - r3002.nd2 (series 1)\>\"", ",", "1.`", ",", 
          "5512.391`", ",", "360.261822548039`", ",", "5512.391`", ",", 
          "16.535`"}], "}"}], ",", 
        RowBox[{"{", 
         RowBox[{
         "1.`", ",", "25.`", ",", 
          "\"\<c:1/3 t:52/79 - r3002.nd2 (series 1)\>\"", ",", "1.`", ",", 
          "5515.517`", ",", "390.275683625313`", ",", "5515.517`", ",", 
          "16.545`"}], "}"}], ",", 
        RowBox[{"{", 
         RowBox[{
         "1.`", ",", "25.`", ",", 
          "\"\<c:1/3 t:53/79 - r3002.nd2 (series 1)\>\"", ",", "1.`", ",", 
          "5652.271`", ",", "420.243146340306`", ",", "5652.271`", ",", 
          "16.955`"}], "}"}], ",", 
        RowBox[{"{", 
         RowBox[{
         "1.`", ",", "25.`", ",", 
          "\"\<c:1/3 t:54/79 - r3002.nd2 (series 1)\>\"", ",", "1.`", ",", 
          "5513.172`", ",", "450.241703644215`", ",", "5513.172`", ",", 
          "16.538`"}], "}"}], ",", 
        RowBox[{"{", 
         RowBox[{
         "1.`", ",", "25.`", ",", 
          "\"\<c:1/3 t:55/79 - r3002.nd2 (series 1)\>\"", ",", "1.`", ",", 
          "5472.537`", ",", "480.232186355241`", ",", "5472.537`", ",", 
          "16.416`"}], "}"}], ",", 
        RowBox[{"{", 
         RowBox[{
         "1.`", ",", "25.`", ",", 
          "\"\<c:1/3 t:56/79 - r3002.nd2 (series 1)\>\"", ",", "1.`", ",", 
          "5513.954`", ",", "510.238315168513`", ",", "5513.954`", ",", 
          "16.54`"}], "}"}], ",", 
        RowBox[{"{", 
         RowBox[{
         "1.`", ",", "25.`", ",", 
          "\"\<c:1/3 t:57/79 - r3002.nd2 (series 1)\>\"", ",", "1.`", ",", 
          "5567.093`", ",", "540.268023376659`", ",", "5567.093`", ",", 
          "16.699`"}], "}"}], ",", 
        RowBox[{"{", 
         RowBox[{
         "1.`", ",", "25.`", ",", 
          "\"\<c:1/3 t:58/79 - r3002.nd2 (series 1)\>\"", ",", "1.`", ",", 
          "5663.212`", ",", "570.251011713244`", ",", "5663.212`", ",", 
          "16.988`"}], "}"}], ",", 
        RowBox[{"{", 
         RowBox[{
         "1.`", ",", "25.`", ",", 
          "\"\<c:1/3 t:59/79 - r3002.nd2 (series 1)\>\"", ",", "1.`", ",", 
          "5717.132`", ",", "600.249400071196`", ",", "5717.132`", ",", 
          "17.15`"}], "}"}], ",", 
        RowBox[{"{", 
         RowBox[{
         "1.`", ",", "25.`", ",", 
          "\"\<c:1/3 t:60/79 - r3002.nd2 (series 1)\>\"", ",", "1.`", ",", 
          "5685.093`", ",", "630.247931094622`", ",", "5685.093`", ",", 
          "17.053`"}], "}"}], ",", 
        RowBox[{"{", 
         RowBox[{
         "1.`", ",", "25.`", ",", 
          "\"\<c:1/3 t:61/79 - r3002.nd2 (series 1)\>\"", ",", "1.`", ",", 
          "5647.583`", ",", "660.276848840467`", ",", "5647.583`", ",", 
          "16.941`"}], "}"}], ",", 
        RowBox[{"{", 
         RowBox[{
         "1.`", ",", "25.`", ",", 
          "\"\<c:1/3 t:62/79 - r3002.nd2 (series 1)\>\"", ",", "1.`", ",", 
          "5593.662`", ",", "690.244771634553`", ",", "5593.662`", ",", 
          "16.779`"}], "}"}], ",", 
        RowBox[{"{", 
         RowBox[{
         "1.`", ",", "25.`", ",", 
          "\"\<c:1/3 t:63/79 - r3002.nd2 (series 1)\>\"", ",", "1.`", ",", 
          "5600.695`", ",", "720.243170231653`", ",", "5600.695`", ",", 
          "16.8`"}], "}"}], ",", 
        RowBox[{"{", 
         RowBox[{
         "1.`", ",", "25.`", ",", 
          "\"\<c:1/3 t:64/79 - r3002.nd2 (series 1)\>\"", ",", "1.`", ",", 
          "5635.08`", ",", "750.241828903138`", ",", "5635.08`", ",", 
          "16.903`"}], "}"}], ",", 
        RowBox[{"{", 
         RowBox[{
         "1.`", ",", "25.`", ",", 
          "\"\<c:1/3 t:65/79 - r3002.nd2 (series 1)\>\"", ",", "1.`", ",", 
          "5648.364`", ",", "780.239968449769`", ",", "5648.364`", ",", 
          "16.943`"}], "}"}], ",", 
        RowBox[{"{", 
         RowBox[{
         "1.`", ",", "25.`", ",", 
          "\"\<c:1/3 t:66/79 - r3002.nd2 (series 1)\>\"", ",", "1.`", ",", 
          "5618.669`", ",", "810.268660251725`", ",", "5618.669`", ",", 
          "16.854`"}], "}"}], ",", 
        RowBox[{"{", 
         RowBox[{
         "1.`", ",", "25.`", ",", 
          "\"\<c:1/3 t:67/79 - r3002.nd2 (series 1)\>\"", ",", "1.`", ",", 
          "5656.179`", ",", "840.287691757928`", ",", "5656.179`", ",", 
          "16.967`"}], "}"}], ",", 
        RowBox[{"{", 
         RowBox[{
         "1.`", ",", "25.`", ",", 
          "\"\<c:1/3 t:68/79 - r3002.nd2 (series 1)\>\"", ",", "1.`", ",", 
          "5719.477`", ",", "870.266703550356`", ",", "5719.477`", ",", 
          "17.157`"}], "}"}], ",", 
        RowBox[{"{", 
         RowBox[{
         "1.`", ",", "25.`", ",", 
          "\"\<c:1/3 t:69/79 - r3002.nd2 (series 1)\>\"", ",", "1.`", ",", 
          "5709.318`", ",", "900.249657073835`", ",", "5709.318`", ",", 
          "17.126`"}], "}"}], ",", 
        RowBox[{"{", 
         RowBox[{
         "1.`", ",", "25.`", ",", 
          "\"\<c:1/3 t:70/79 - r3002.nd2 (series 1)\>\"", ",", "1.`", ",", 
          "5693.688`", ",", "930.279400436392`", ",", "5693.688`", ",", 
          "17.079`"}], "}"}], ",", 
        RowBox[{"{", 
         RowBox[{
         "1.`", ",", "25.`", ",", 
          "\"\<c:1/3 t:71/79 - r3002.nd2 (series 1)\>\"", ",", "1.`", ",", 
          "5749.954`", ",", "960.297910087302`", ",", "5749.954`", ",", 
          "17.248`"}], "}"}], ",", 
        RowBox[{"{", 
         RowBox[{
         "1.`", ",", "25.`", ",", 
          "\"\<c:1/3 t:72/79 - r3002.nd2 (series 1)\>\"", ",", "1.`", ",", 
          "5801.53`", ",", "990.237140055516`", ",", "5801.53`", ",", 
          "17.403`"}], "}"}], ",", 
        RowBox[{"{", 
         RowBox[{
         "1.`", ",", "25.`", ",", 
          "\"\<c:1/3 t:73/79 - r3002.nd2 (series 1)\>\"", ",", "1.`", ",", 
          "5788.245`", ",", "1020.24800788824`", ",", "5788.245`", ",", 
          "17.363`"}], "}"}], ",", 
        RowBox[{"{", 
         RowBox[{
         "1.`", ",", "25.`", ",", 
          "\"\<c:1/3 t:74/79 - r3002.nd2 (series 1)\>\"", ",", "1.`", ",", 
          "5759.331`", ",", "1050.24222652342`", ",", "5759.331`", ",", 
          "17.276`"}], "}"}], ",", 
        RowBox[{"{", 
         RowBox[{
         "1.`", ",", "25.`", ",", 
          "\"\<c:1/3 t:75/79 - r3002.nd2 (series 1)\>\"", ",", "1.`", ",", 
          "5781.212`", ",", "1080.24051180727`", ",", "5781.212`", ",", 
          "17.342`"}], "}"}], ",", 
        RowBox[{"{", 
         RowBox[{
         "1.`", ",", "25.`", ",", 
          "\"\<c:1/3 t:76/79 - r3002.nd2 (series 1)\>\"", ",", "1.`", ",", 
          "5834.351`", ",", "1110.2386923105`", ",", "5834.351`", ",", 
          "17.501`"}], "}"}], ",", 
        RowBox[{"{", 
         RowBox[{
         "1.`", ",", "25.`", ",", 
          "\"\<c:1/3 t:77/79 - r3002.nd2 (series 1)\>\"", ",", "1.`", ",", 
          "5797.622`", ",", "1140.23717111426`", ",", "5797.622`", ",", 
          "17.391`"}], "}"}], ",", 
        RowBox[{"{", 
         RowBox[{
         "1.`", ",", "25.`", ",", 
          "\"\<c:1/3 t:78/79 - r3002.nd2 (series 1)\>\"", ",", "1.`", ",", 
          "5806.218`", ",", "1170.27152004603`", ",", "5806.218`", ",", 
          "17.417`"}], "}"}], ",", 
        RowBox[{"{", 
         RowBox[{
         "1.`", ",", "25.`", ",", 
          "\"\<c:1/3 t:79/79 - r3002.nd2 (series 1)\>\"", ",", "1.`", ",", 
          "5817.94`", ",", "1200.24185757275`", ",", "5817.94`", ",", 
          "17.452`"}], "}"}], ",", 
        RowBox[{"{", 
         RowBox[{
         "1.`", ",", "26.`", ",", 
          "\"\<c:1/3 t:1/79 - r3002.nd2 (series 1)\>\"", ",", "0.`", ",", 
          "0.`", ",", "0.00735443940479308`", ",", "\"\<NaN\>\"", ",", 
          "0.`"}], "}"}], ",", 
        RowBox[{"{", 
         RowBox[{
         "1.`", ",", "26.`", ",", 
          "\"\<c:1/3 t:2/79 - r3002.nd2 (series 1)\>\"", ",", "0.`", ",", 
          "0.`", ",", "2.33612975868722`", ",", "\"\<NaN\>\"", ",", "0.`"}], 
         "}"}], ",", 
        RowBox[{"{", 
         RowBox[{
         "1.`", ",", "26.`", ",", 
          "\"\<c:1/3 t:3/79 - r3002.nd2 (series 1)\>\"", ",", "0.`", ",", 
          "0.`", ",", "11.1256073948498`", ",", "\"\<NaN\>\"", ",", "0.`"}], 
         "}"}], ",", 
        RowBox[{"{", 
         RowBox[{
         "1.`", ",", "26.`", ",", 
          "\"\<c:1/3 t:4/79 - r3002.nd2 (series 1)\>\"", ",", "0.`", ",", 
          "0.`", ",", "20.2271135395341`", ",", "\"\<NaN\>\"", ",", "0.`"}], 
         "}"}], ",", 
        RowBox[{"{", 
         RowBox[{
         "1.`", ",", "26.`", ",", 
          "\"\<c:1/3 t:5/79 - r3002.nd2 (series 1)\>\"", ",", "0.`", ",", 
          "0.`", ",", "22.5883875763625`", ",", "\"\<NaN\>\"", ",", "0.`"}], 
         "}"}], ",", 
        RowBox[{"{", 
         RowBox[{
         "1.`", ",", "26.`", ",", 
          "\"\<c:1/3 t:6/79 - r3002.nd2 (series 1)\>\"", ",", "0.`", ",", 
          "0.`", ",", "29.3001749870558`", ",", "\"\<NaN\>\"", ",", "0.`"}], 
         "}"}], ",", 
        RowBox[{"{", 
         RowBox[{
         "1.`", ",", "26.`", ",", 
          "\"\<c:1/3 t:7/79 - r3002.nd2 (series 1)\>\"", ",", "0.`", ",", 
          "0.`", ",", "31.7015004790215`", ",", "\"\<NaN\>\"", ",", "0.`"}], 
         "}"}], ",", 
        RowBox[{"{", 
         RowBox[{
         "1.`", ",", "26.`", ",", 
          "\"\<c:1/3 t:8/79 - r3002.nd2 (series 1)\>\"", ",", "0.`", ",", 
          "0.`", ",", "34.0636387000242`", ",", "\"\<NaN\>\"", ",", "0.`"}], 
         "}"}], ",", 
        RowBox[{"{", 
         RowBox[{
         "1.`", ",", "26.`", ",", 
          "\"\<c:1/3 t:9/79 - r3002.nd2 (series 1)\>\"", ",", "0.`", ",", 
          "0.`", ",", "36.4685922637768`", ",", "\"\<NaN\>\"", ",", "0.`"}], 
         "}"}], ",", 
        RowBox[{"{", 
         RowBox[{
         "1.`", ",", "26.`", ",", 
          "\"\<c:1/3 t:10/79 - r3002.nd2 (series 1)\>\"", ",", "0.`", ",", 
          "0.`", ",", "38.9064462610213`", ",", "\"\<NaN\>\"", ",", "0.`"}], 
         "}"}], ",", 
        RowBox[{"{", 
         RowBox[{
         "1.`", ",", "26.`", ",", 
          "\"\<c:1/3 t:11/79 - r3002.nd2 (series 1)\>\"", ",", "0.`", ",", 
          "0.`", ",", "41.3027354569099`", ",", "\"\<NaN\>\"", ",", "0.`"}], 
         "}"}], ",", 
        RowBox[{"{", 
         RowBox[{
         "1.`", ",", "26.`", ",", 
          "\"\<c:1/3 t:12/79 - r3002.nd2 (series 1)\>\"", ",", "0.`", ",", 
          "0.`", ",", "43.698833180713`", ",", "\"\<NaN\>\"", ",", "0.`"}], 
         "}"}], ",", 
        RowBox[{"{", 
         RowBox[{
         "1.`", ",", "26.`", ",", 
          "\"\<c:1/3 t:13/79 - r3002.nd2 (series 1)\>\"", ",", "0.`", ",", 
          "0.`", ",", "46.098373647707`", ",", "\"\<NaN\>\"", ",", "0.`"}], 
         "}"}], ",", 
        RowBox[{"{", 
         RowBox[{
         "1.`", ",", "26.`", ",", 
          "\"\<c:1/3 t:14/79 - r3002.nd2 (series 1)\>\"", ",", "0.`", ",", 
          "0.`", ",", "48.5311739423214`", ",", "\"\<NaN\>\"", ",", "0.`"}], 
         "}"}], ",", 
        RowBox[{"{", 
         RowBox[{
         "1.`", ",", "26.`", ",", 
          "\"\<c:1/3 t:15/79 - r3002.nd2 (series 1)\>\"", ",", "0.`", ",", 
          "0.`", ",", "50.902607262765`", ",", "\"\<NaN\>\"", ",", "0.`"}], 
         "}"}], ",", 
        RowBox[{"{", 
         RowBox[{
         "1.`", ",", "26.`", ",", 
          "\"\<c:1/3 t:16/79 - r3002.nd2 (series 1)\>\"", ",", "0.`", ",", 
          "0.`", ",", "53.3093683776171`", ",", "\"\<NaN\>\"", ",", "0.`"}], 
         "}"}], ",", 
        RowBox[{"{", 
         RowBox[{
         "1.`", ",", "26.`", ",", 
          "\"\<c:1/3 t:17/79 - r3002.nd2 (series 1)\>\"", ",", "0.`", ",", 
          "0.`", ",", "55.7056725909244`", ",", "\"\<NaN\>\"", ",", "0.`"}], 
         "}"}], ",", 
        RowBox[{"{", 
         RowBox[{
         "1.`", ",", "26.`", ",", 
          "\"\<c:1/3 t:18/79 - r3002.nd2 (series 1)\>\"", ",", "0.`", ",", 
          "0.`", ",", "58.0892232615714`", ",", "\"\<NaN\>\"", ",", "0.`"}], 
         "}"}], ",", 
        RowBox[{"{", 
         RowBox[{
         "1.`", ",", "26.`", ",", 
          "\"\<c:1/3 t:19/79 - r3002.nd2 (series 1)\>\"", ",", "0.`", ",", 
          "0.`", ",", "60.5273274353556`", ",", "\"\<NaN\>\"", ",", "0.`"}], 
         "}"}], ",", 
        RowBox[{"{", 
         RowBox[{
         "1.`", ",", "26.`", ",", 
          "\"\<c:1/3 t:20/79 - r3002.nd2 (series 1)\>\"", ",", "0.`", ",", 
          "0.`", ",", "62.9224418595521`", ",", "\"\<NaN\>\"", ",", "0.`"}], 
         "}"}], ",", 
        RowBox[{"{", 
         RowBox[{
         "1.`", ",", "26.`", ",", 
          "\"\<c:1/3 t:21/79 - r3002.nd2 (series 1)\>\"", ",", "0.`", ",", 
          "0.`", ",", "65.3347481561848`", ",", "\"\<NaN\>\"", ",", "0.`"}], 
         "}"}], ",", 
        RowBox[{"{", 
         RowBox[{
         "1.`", ",", "26.`", ",", 
          "\"\<c:1/3 t:22/79 - r3002.nd2 (series 1)\>\"", ",", "0.`", ",", 
          "0.`", ",", "67.7057019431511`", ",", "\"\<NaN\>\"", ",", "0.`"}], 
         "}"}], ",", 
        RowBox[{"{", 
         RowBox[{
         "1.`", ",", "26.`", ",", 
          "\"\<c:1/3 t:23/79 - r3002.nd2 (series 1)\>\"", ",", "0.`", ",", 
          "0.`", ",", "70.0975729462569`", ",", "\"\<NaN\>\"", ",", "0.`"}], 
         "}"}], ",", 
        RowBox[{"{", 
         RowBox[{
         "1.`", ",", "26.`", ",", 
          "\"\<c:1/3 t:24/79 - r3002.nd2 (series 1)\>\"", ",", "0.`", ",", 
          "0.`", ",", "72.5457503948044`", ",", "\"\<NaN\>\"", ",", "0.`"}], 
         "}"}], ",", 
        RowBox[{"{", 
         RowBox[{
         "1.`", ",", "26.`", ",", 
          "\"\<c:1/3 t:25/79 - r3002.nd2 (series 1)\>\"", ",", "0.`", ",", 
          "0.`", ",", "74.9385968475025`", ",", "\"\<NaN\>\"", ",", "0.`"}], 
         "}"}], ",", 
        RowBox[{"{", 
         RowBox[{
         "1.`", ",", "26.`", ",", 
          "\"\<c:1/3 t:26/79 - r3002.nd2 (series 1)\>\"", ",", "0.`", ",", 
          "0.`", ",", "77.3592664810195`", ",", "\"\<NaN\>\"", ",", "0.`"}], 
         "}"}], ",", 
        RowBox[{"{", 
         RowBox[{
         "1.`", ",", "26.`", ",", 
          "\"\<c:1/3 t:27/79 - r3002.nd2 (series 1)\>\"", ",", "0.`", ",", 
          "0.`", ",", "79.7168612503162`", ",", "\"\<NaN\>\"", ",", "0.`"}], 
         "}"}], ",", 
        RowBox[{"{", 
         RowBox[{
         "1.`", ",", "26.`", ",", 
          "\"\<c:1/3 t:28/79 - r3002.nd2 (series 1)\>\"", ",", "0.`", ",", 
          "0.`", ",", "82.1337741400734`", ",", "\"\<NaN\>\"", ",", "0.`"}], 
         "}"}], ",", 
        RowBox[{"{", 
         RowBox[{
         "1.`", ",", "26.`", ",", 
          "\"\<c:1/3 t:29/79 - r3002.nd2 (series 1)\>\"", ",", "0.`", ",", 
          "0.`", ",", "84.537422212332`", ",", "\"\<NaN\>\"", ",", "0.`"}], 
         "}"}], ",", 
        RowBox[{"{", 
         RowBox[{
         "1.`", ",", "26.`", ",", 
          "\"\<c:1/3 t:30/79 - r3002.nd2 (series 1)\>\"", ",", "0.`", ",", 
          "0.`", ",", "86.949676289305`", ",", "\"\<NaN\>\"", ",", "0.`"}], 
         "}"}], ",", 
        RowBox[{"{", 
         RowBox[{
         "1.`", ",", "26.`", ",", 
          "\"\<c:1/3 t:31/79 - r3002.nd2 (series 1)\>\"", ",", "0.`", ",", 
          "0.`", ",", "89.3249912711251`", ",", "\"\<NaN\>\"", ",", "0.`"}], 
         "}"}], ",", 
        RowBox[{"{", 
         RowBox[{
         "1.`", ",", "26.`", ",", 
          "\"\<c:1/3 t:32/79 - r3002.nd2 (series 1)\>\"", ",", "0.`", ",", 
          "0.`", ",", "93.8888516487246`", ",", "\"\<NaN\>\"", ",", "0.`"}], 
         "}"}], ",", 
        RowBox[{"{", 
         RowBox[{
         "1.`", ",", "26.`", ",", 
          "\"\<c:1/3 t:33/79 - r3002.nd2 (series 1)\>\"", ",", "0.`", ",", 
          "0.`", ",", "96.3127237467365`", ",", "\"\<NaN\>\"", ",", "0.`"}], 
         "}"}], ",", 
        RowBox[{"{", 
         RowBox[{
         "1.`", ",", "26.`", ",", 
          "\"\<c:1/3 t:34/79 - r3002.nd2 (series 1)\>\"", ",", "0.`", ",", 
          "0.`", ",", "98.6901189823243`", ",", "\"\<NaN\>\"", ",", "0.`"}], 
         "}"}], ",", 
        RowBox[{"{", 
         RowBox[{
         "1.`", ",", "26.`", ",", 
          "\"\<c:1/3 t:35/79 - r3002.nd2 (series 1)\>\"", ",", "0.`", ",", 
          "0.`", ",", "101.050537367603`", ",", "\"\<NaN\>\"", ",", "0.`"}], 
         "}"}], ",", 
        RowBox[{"{", 
         RowBox[{
         "1.`", ",", "26.`", ",", 
          "\"\<c:1/3 t:36/79 - r3002.nd2 (series 1)\>\"", ",", "0.`", ",", 
          "0.`", ",", "103.510071397585`", ",", "\"\<NaN\>\"", ",", "0.`"}], 
         "}"}], ",", 
        RowBox[{"{", 
         RowBox[{
         "1.`", ",", "26.`", ",", 
          "\"\<c:1/3 t:37/79 - r3002.nd2 (series 1)\>\"", ",", "0.`", ",", 
          "0.`", ",", "105.904314470204`", ",", "\"\<NaN\>\"", ",", "0.`"}], 
         "}"}], ",", 
        RowBox[{"{", 
         RowBox[{
         "1.`", ",", "26.`", ",", 
          "\"\<c:1/3 t:38/79 - r3002.nd2 (series 1)\>\"", ",", "0.`", ",", 
          "0.`", ",", "108.304174739951`", ",", "\"\<NaN\>\"", ",", "0.`"}], 
         "}"}], ",", 
        RowBox[{"{", 
         RowBox[{
         "1.`", ",", "26.`", ",", 
          "\"\<c:1/3 t:39/79 - r3002.nd2 (series 1)\>\"", ",", "0.`", ",", 
          "0.`", ",", "110.656983048406`", ",", "\"\<NaN\>\"", ",", "0.`"}], 
         "}"}], ",", 
        RowBox[{"{", 
         RowBox[{
         "1.`", ",", "26.`", ",", 
          "\"\<c:1/3 t:40/79 - r3002.nd2 (series 1)\>\"", ",", "0.`", ",", 
          "0.`", ",", "113.114584268366`", ",", "\"\<NaN\>\"", ",", "0.`"}], 
         "}"}], ",", 
        RowBox[{"{", 
         RowBox[{
         "1.`", ",", "26.`", ",", 
          "\"\<c:1/3 t:41/79 - r3002.nd2 (series 1)\>\"", ",", "0.`", ",", 
          "0.`", ",", "115.510188806494`", ",", "\"\<NaN\>\"", ",", "0.`"}], 
         "}"}], ",", 
        RowBox[{"{", 
         RowBox[{
         "1.`", ",", "26.`", ",", 
          "\"\<c:1/3 t:42/79 - r3002.nd2 (series 1)\>\"", ",", "0.`", ",", 
          "0.`", ",", "117.902865630623`", ",", "\"\<NaN\>\"", ",", "0.`"}], 
         "}"}], ",", 
        RowBox[{"{", 
         RowBox[{
         "1.`", ",", "26.`", ",", 
          "\"\<c:1/3 t:43/79 - r3002.nd2 (series 1)\>\"", ",", "1.`", ",", 
          "6093.013`", ",", "120.287366494296`", ",", "6093.013`", ",", 
          "21.171`"}], "}"}], ",", 
        RowBox[{"{", 
         RowBox[{
         "1.`", ",", "26.`", ",", 
          "\"\<c:1/3 t:44/79 - r3002.nd2 (series 1)\>\"", ",", "1.`", ",", 
          "6347.767`", ",", "150.24270332646`", ",", "6347.767`", ",", 
          "22.057`"}], "}"}], ",", 
        RowBox[{"{", 
         RowBox[{
         "1.`", ",", "26.`", ",", 
          "\"\<c:1/3 t:45/79 - r3002.nd2 (series 1)\>\"", ",", "1.`", ",", 
          "6014.867`", ",", "180.241336058767`", ",", "6014.867`", ",", 
          "20.9`"}], "}"}], ",", 
        RowBox[{"{", 
         RowBox[{
         "1.`", ",", "26.`", ",", 
          "\"\<c:1/3 t:46/79 - r3002.nd2 (series 1)\>\"", ",", "1.`", ",", 
          "5795.278`", ",", "210.239384135667`", ",", "5795.278`", ",", 
          "20.137`"}], "}"}], ",", 
        RowBox[{"{", 
         RowBox[{
         "1.`", ",", "26.`", ",", 
          "\"\<c:1/3 t:47/79 - r3002.nd2 (series 1)\>\"", ",", "1.`", ",", 
          "5742.92`", ",", "240.23870528009`", ",", "5742.92`", ",", 
          "19.955`"}], "}"}], ",", 
        RowBox[{"{", 
         RowBox[{
         "1.`", ",", "26.`", ",", 
          "\"\<c:1/3 t:48/79 - r3002.nd2 (series 1)\>\"", ",", "1.`", ",", 
          "5765.583`", ",", "270.250758123655`", ",", "5765.583`", ",", 
          "20.034`"}], "}"}], ",", 
        RowBox[{"{", 
         RowBox[{
         "1.`", ",", "26.`", ",", 
          "\"\<c:1/3 t:49/79 - r3002.nd2 (series 1)\>\"", ",", "1.`", ",", 
          "5782.774`", ",", "300.296312780062`", ",", "5782.774`", ",", 
          "20.093`"}], "}"}], ",", 
        RowBox[{"{", 
         RowBox[{
         "1.`", ",", "26.`", ",", 
          "\"\<c:1/3 t:50/79 - r3002.nd2 (series 1)\>\"", ",", "1.`", ",", 
          "5711.662`", ",", "330.241702278995`", ",", "5711.662`", ",", 
          "19.846`"}], "}"}], ",", 
        RowBox[{"{", 
         RowBox[{
         "1.`", ",", "26.`", ",", 
          "\"\<c:1/3 t:51/79 - r3002.nd2 (series 1)\>\"", ",", "1.`", ",", 
          "5719.477`", ",", "360.261822548039`", ",", "5719.477`", ",", 
          "19.873`"}], "}"}], ",", 
        RowBox[{"{", 
         RowBox[{
         "1.`", ",", "26.`", ",", 
          "\"\<c:1/3 t:52/79 - r3002.nd2 (series 1)\>\"", ",", "1.`", ",", 
          "5657.742`", ",", "390.275683625313`", ",", "5657.742`", ",", 
          "19.659`"}], "}"}], ",", 
        RowBox[{"{", 
         RowBox[{
         "1.`", ",", "26.`", ",", 
          "\"\<c:1/3 t:53/79 - r3002.nd2 (series 1)\>\"", ",", "1.`", ",", 
          "5706.973`", ",", "420.243146340306`", ",", "5706.973`", ",", 
          "19.83`"}], "}"}], ",", 
        RowBox[{"{", 
         RowBox[{
         "1.`", ",", "26.`", ",", 
          "\"\<c:1/3 t:54/79 - r3002.nd2 (series 1)\>\"", ",", "1.`", ",", 
          "5582.722`", ",", "450.241703644215`", ",", "5582.722`", ",", 
          "19.398`"}], "}"}], ",", 
        RowBox[{"{", 
         RowBox[{
         "1.`", ",", "26.`", ",", 
          "\"\<c:1/3 t:55/79 - r3002.nd2 (series 1)\>\"", ",", "1.`", ",", 
          "5520.206`", ",", "480.232186355241`", ",", "5520.206`", ",", 
          "19.181`"}], "}"}], ",", 
        RowBox[{"{", 
         RowBox[{
         "1.`", ",", "26.`", ",", 
          "\"\<c:1/3 t:56/79 - r3002.nd2 (series 1)\>\"", ",", "1.`", ",", 
          "5536.616`", ",", "510.238315168513`", ",", "5536.616`", ",", 
          "19.238`"}], "}"}], ",", 
        RowBox[{"{", 
         RowBox[{
         "1.`", ",", "26.`", ",", 
          "\"\<c:1/3 t:57/79 - r3002.nd2 (series 1)\>\"", ",", "1.`", ",", 
          "5676.497`", ",", "540.268023376659`", ",", "5676.497`", ",", 
          "19.724`"}], "}"}], ",", 
        RowBox[{"{", 
         RowBox[{
         "1.`", ",", "26.`", ",", 
          "\"\<c:1/3 t:58/79 - r3002.nd2 (series 1)\>\"", ",", "1.`", ",", 
          "5679.623`", ",", "570.251011713244`", ",", "5679.623`", ",", 
          "19.735`"}], "}"}], ",", 
        RowBox[{"{", 
         RowBox[{
         "1.`", ",", "26.`", ",", 
          "\"\<c:1/3 t:59/79 - r3002.nd2 (series 1)\>\"", ",", "1.`", ",", 
          "5690.563`", ",", "600.249400071196`", ",", "5690.563`", ",", 
          "19.773`"}], "}"}], ",", 
        RowBox[{"{", 
         RowBox[{
         "1.`", ",", "26.`", ",", 
          "\"\<c:1/3 t:60/79 - r3002.nd2 (series 1)\>\"", ",", "1.`", ",", 
          "5810.125`", ",", "630.247931094622`", ",", "5810.125`", ",", 
          "20.188`"}], "}"}], ",", 
        RowBox[{"{", 
         RowBox[{
         "1.`", ",", "26.`", ",", 
          "\"\<c:1/3 t:61/79 - r3002.nd2 (series 1)\>\"", ",", "1.`", ",", 
          "5826.536`", ",", "660.276848840467`", ",", "5826.536`", ",", 
          "20.245`"}], "}"}], ",", 
        RowBox[{"{", 
         RowBox[{
         "1.`", ",", "26.`", ",", 
          "\"\<c:1/3 t:62/79 - r3002.nd2 (series 1)\>\"", ",", "1.`", ",", 
          "5753.079`", ",", "690.244771634553`", ",", "5753.079`", ",", 
          "19.99`"}], "}"}], ",", 
        RowBox[{"{", 
         RowBox[{
         "1.`", ",", "26.`", ",", 
          "\"\<c:1/3 t:63/79 - r3002.nd2 (series 1)\>\"", ",", "1.`", ",", 
          "5751.517`", ",", "720.243170231653`", ",", "5751.517`", ",", 
          "19.985`"}], "}"}], ",", 
        RowBox[{"{", 
         RowBox[{
         "1.`", ",", "26.`", ",", 
          "\"\<c:1/3 t:64/79 - r3002.nd2 (series 1)\>\"", ",", "1.`", ",", 
          "5835.132`", ",", "750.241828903138`", ",", "5835.132`", ",", 
          "20.275`"}], "}"}], ",", 
        RowBox[{"{", 
         RowBox[{
         "1.`", ",", "26.`", ",", 
          "\"\<c:1/3 t:65/79 - r3002.nd2 (series 1)\>\"", ",", "1.`", ",", 
          "5817.159`", ",", "780.239968449769`", ",", "5817.159`", ",", 
          "20.213`"}], "}"}], ",", 
        RowBox[{"{", 
         RowBox[{
         "1.`", ",", "26.`", ",", 
          "\"\<c:1/3 t:66/79 - r3002.nd2 (series 1)\>\"", ",", "1.`", ",", 
          "5778.867`", ",", "810.268660251725`", ",", "5778.867`", ",", 
          "20.08`"}], "}"}], ",", 
        RowBox[{"{", 
         RowBox[{
         "1.`", ",", "26.`", ",", 
          "\"\<c:1/3 t:67/79 - r3002.nd2 (series 1)\>\"", ",", "1.`", ",", 
          "5817.94`", ",", "840.287691757928`", ",", "5817.94`", ",", 
          "20.216`"}], "}"}], ",", 
        RowBox[{"{", 
         RowBox[{
         "1.`", ",", "26.`", ",", 
          "\"\<c:1/3 t:68/79 - r3002.nd2 (series 1)\>\"", ",", "1.`", ",", 
          "5839.04`", ",", "870.266703550356`", ",", "5839.04`", ",", 
          "20.289`"}], "}"}], ",", 
        RowBox[{"{", 
         RowBox[{
         "1.`", ",", "26.`", ",", 
          "\"\<c:1/3 t:69/79 - r3002.nd2 (series 1)\>\"", ",", "1.`", ",", 
          "5896.867`", ",", "900.249657073835`", ",", "5896.867`", ",", 
          "20.49`"}], "}"}], ",", 
        RowBox[{"{", 
         RowBox[{
         "1.`", ",", "26.`", ",", 
          "\"\<c:1/3 t:70/79 - r3002.nd2 (series 1)\>\"", ",", "1.`", ",", 
          "5873.423`", ",", "930.279400436392`", ",", "5873.423`", ",", 
          "20.408`"}], "}"}], ",", 
        RowBox[{"{", 
         RowBox[{
         "1.`", ",", "26.`", ",", 
          "\"\<c:1/3 t:71/79 - r3002.nd2 (series 1)\>\"", ",", "1.`", ",", 
          "5923.437`", ",", "960.297910087302`", ",", "5923.437`", ",", 
          "20.582`"}], "}"}], ",", 
        RowBox[{"{", 
         RowBox[{
         "1.`", ",", "26.`", ",", 
          "\"\<c:1/3 t:72/79 - r3002.nd2 (series 1)\>\"", ",", "1.`", ",", 
          "5915.622`", ",", "990.237140055516`", ",", "5915.622`", ",", 
          "20.555`"}], "}"}], ",", 
        RowBox[{"{", 
         RowBox[{
         "1.`", ",", "26.`", ",", 
          "\"\<c:1/3 t:73/79 - r3002.nd2 (series 1)\>\"", ",", "1.`", ",", 
          "5958.602`", ",", "1020.24800788824`", ",", "5958.602`", ",", 
          "20.704`"}], "}"}], ",", 
        RowBox[{"{", 
         RowBox[{
         "1.`", ",", "26.`", ",", 
          "\"\<c:1/3 t:74/79 - r3002.nd2 (series 1)\>\"", ",", "1.`", ",", 
          "5981.265`", ",", "1050.24222652342`", ",", "5981.265`", ",", 
          "20.783`"}], "}"}], ",", 
        RowBox[{"{", 
         RowBox[{
         "1.`", ",", "26.`", ",", 
          "\"\<c:1/3 t:75/79 - r3002.nd2 (series 1)\>\"", ",", "1.`", ",", 
          "6047.688`", ",", "1080.24051180727`", ",", "6047.688`", ",", 
          "21.014`"}], "}"}], ",", 
        RowBox[{"{", 
         RowBox[{
         "1.`", ",", "26.`", ",", 
          "\"\<c:1/3 t:76/79 - r3002.nd2 (series 1)\>\"", ",", "1.`", ",", 
          "6083.635`", ",", "1110.2386923105`", ",", "6083.635`", ",", 
          "21.139`"}], "}"}], ",", 
        RowBox[{"{", 
         RowBox[{
         "1.`", ",", "26.`", ",", 
          "\"\<c:1/3 t:77/79 - r3002.nd2 (series 1)\>\"", ",", "1.`", ",", 
          "6027.37`", ",", "1140.23717111426`", ",", "6027.37`", ",", 
          "20.943`"}], "}"}], ",", 
        RowBox[{"{", 
         RowBox[{
         "1.`", ",", "26.`", ",", 
          "\"\<c:1/3 t:78/79 - r3002.nd2 (series 1)\>\"", ",", "1.`", ",", 
          "6039.092`", ",", "1170.27152004603`", ",", "6039.092`", ",", 
          "20.984`"}], "}"}], ",", 
        RowBox[{"{", 
         RowBox[{
         "1.`", ",", "26.`", ",", 
          "\"\<c:1/3 t:79/79 - r3002.nd2 (series 1)\>\"", ",", "1.`", ",", 
          "6070.351`", ",", "1200.24185757275`", ",", "6070.351`", ",", 
          "21.093`"}], "}"}], ",", 
        RowBox[{"{", 
         RowBox[{
         "1.`", ",", "27.`", ",", 
          "\"\<c:1/3 t:1/79 - r3002.nd2 (series 1)\>\"", ",", "0.`", ",", 
          "0.`", ",", "0.00735443940479308`", ",", "\"\<NaN\>\"", ",", 
          "0.`"}], "}"}], ",", 
        RowBox[{"{", 
         RowBox[{
         "1.`", ",", "27.`", ",", 
          "\"\<c:1/3 t:2/79 - r3002.nd2 (series 1)\>\"", ",", "0.`", ",", 
          "0.`", ",", "2.33612975868722`", ",", "\"\<NaN\>\"", ",", "0.`"}], 
         "}"}], ",", 
        RowBox[{"{", 
         RowBox[{
         "1.`", ",", "27.`", ",", 
          "\"\<c:1/3 t:3/79 - r3002.nd2 (series 1)\>\"", ",", "0.`", ",", 
          "0.`", ",", "11.1256073948498`", ",", "\"\<NaN\>\"", ",", "0.`"}], 
         "}"}], ",", 
        RowBox[{"{", 
         RowBox[{
         "1.`", ",", "27.`", ",", 
          "\"\<c:1/3 t:4/79 - r3002.nd2 (series 1)\>\"", ",", "0.`", ",", 
          "0.`", ",", "20.2271135395341`", ",", "\"\<NaN\>\"", ",", "0.`"}], 
         "}"}], ",", 
        RowBox[{"{", 
         RowBox[{
         "1.`", ",", "27.`", ",", 
          "\"\<c:1/3 t:5/79 - r3002.nd2 (series 1)\>\"", ",", "0.`", ",", 
          "0.`", ",", "22.5883875763625`", ",", "\"\<NaN\>\"", ",", "0.`"}], 
         "}"}], ",", 
        RowBox[{"{", 
         RowBox[{
         "1.`", ",", "27.`", ",", 
          "\"\<c:1/3 t:6/79 - r3002.nd2 (series 1)\>\"", ",", "0.`", ",", 
          "0.`", ",", "29.3001749870558`", ",", "\"\<NaN\>\"", ",", "0.`"}], 
         "}"}], ",", 
        RowBox[{"{", 
         RowBox[{
         "1.`", ",", "27.`", ",", 
          "\"\<c:1/3 t:7/79 - r3002.nd2 (series 1)\>\"", ",", "0.`", ",", 
          "0.`", ",", "31.7015004790215`", ",", "\"\<NaN\>\"", ",", "0.`"}], 
         "}"}], ",", 
        RowBox[{"{", 
         RowBox[{
         "1.`", ",", "27.`", ",", 
          "\"\<c:1/3 t:8/79 - r3002.nd2 (series 1)\>\"", ",", "0.`", ",", 
          "0.`", ",", "34.0636387000242`", ",", "\"\<NaN\>\"", ",", "0.`"}], 
         "}"}], ",", 
        RowBox[{"{", 
         RowBox[{
         "1.`", ",", "27.`", ",", 
          "\"\<c:1/3 t:9/79 - r3002.nd2 (series 1)\>\"", ",", "0.`", ",", 
          "0.`", ",", "36.4685922637768`", ",", "\"\<NaN\>\"", ",", "0.`"}], 
         "}"}], ",", 
        RowBox[{"{", 
         RowBox[{
         "1.`", ",", "27.`", ",", 
          "\"\<c:1/3 t:10/79 - r3002.nd2 (series 1)\>\"", ",", "0.`", ",", 
          "0.`", ",", "38.9064462610213`", ",", "\"\<NaN\>\"", ",", "0.`"}], 
         "}"}], ",", 
        RowBox[{"{", 
         RowBox[{
         "1.`", ",", "27.`", ",", 
          "\"\<c:1/3 t:11/79 - r3002.nd2 (series 1)\>\"", ",", "0.`", ",", 
          "0.`", ",", "41.3027354569099`", ",", "\"\<NaN\>\"", ",", "0.`"}], 
         "}"}], ",", 
        RowBox[{"{", 
         RowBox[{
         "1.`", ",", "27.`", ",", 
          "\"\<c:1/3 t:12/79 - r3002.nd2 (series 1)\>\"", ",", "0.`", ",", 
          "0.`", ",", "43.698833180713`", ",", "\"\<NaN\>\"", ",", "0.`"}], 
         "}"}], ",", 
        RowBox[{"{", 
         RowBox[{
         "1.`", ",", "27.`", ",", 
          "\"\<c:1/3 t:13/79 - r3002.nd2 (series 1)\>\"", ",", "0.`", ",", 
          "0.`", ",", "46.098373647707`", ",", "\"\<NaN\>\"", ",", "0.`"}], 
         "}"}], ",", 
        RowBox[{"{", 
         RowBox[{
         "1.`", ",", "27.`", ",", 
          "\"\<c:1/3 t:14/79 - r3002.nd2 (series 1)\>\"", ",", "0.`", ",", 
          "0.`", ",", "48.5311739423214`", ",", "\"\<NaN\>\"", ",", "0.`"}], 
         "}"}], ",", 
        RowBox[{"{", 
         RowBox[{
         "1.`", ",", "27.`", ",", 
          "\"\<c:1/3 t:15/79 - r3002.nd2 (series 1)\>\"", ",", "0.`", ",", 
          "0.`", ",", "50.902607262765`", ",", "\"\<NaN\>\"", ",", "0.`"}], 
         "}"}], ",", 
        RowBox[{"{", 
         RowBox[{
         "1.`", ",", "27.`", ",", 
          "\"\<c:1/3 t:16/79 - r3002.nd2 (series 1)\>\"", ",", "0.`", ",", 
          "0.`", ",", "53.3093683776171`", ",", "\"\<NaN\>\"", ",", "0.`"}], 
         "}"}], ",", 
        RowBox[{"{", 
         RowBox[{
         "1.`", ",", "27.`", ",", 
          "\"\<c:1/3 t:17/79 - r3002.nd2 (series 1)\>\"", ",", "0.`", ",", 
          "0.`", ",", "55.7056725909244`", ",", "\"\<NaN\>\"", ",", "0.`"}], 
         "}"}], ",", 
        RowBox[{"{", 
         RowBox[{
         "1.`", ",", "27.`", ",", 
          "\"\<c:1/3 t:18/79 - r3002.nd2 (series 1)\>\"", ",", "0.`", ",", 
          "0.`", ",", "58.0892232615714`", ",", "\"\<NaN\>\"", ",", "0.`"}], 
         "}"}], ",", 
        RowBox[{"{", 
         RowBox[{
         "1.`", ",", "27.`", ",", 
          "\"\<c:1/3 t:19/79 - r3002.nd2 (series 1)\>\"", ",", "0.`", ",", 
          "0.`", ",", "60.5273274353556`", ",", "\"\<NaN\>\"", ",", "0.`"}], 
         "}"}], ",", 
        RowBox[{"{", 
         RowBox[{
         "1.`", ",", "27.`", ",", 
          "\"\<c:1/3 t:20/79 - r3002.nd2 (series 1)\>\"", ",", "0.`", ",", 
          "0.`", ",", "62.9224418595521`", ",", "\"\<NaN\>\"", ",", "0.`"}], 
         "}"}], ",", 
        RowBox[{"{", 
         RowBox[{
         "1.`", ",", "27.`", ",", 
          "\"\<c:1/3 t:21/79 - r3002.nd2 (series 1)\>\"", ",", "0.`", ",", 
          "0.`", ",", "65.3347481561848`", ",", "\"\<NaN\>\"", ",", "0.`"}], 
         "}"}], ",", 
        RowBox[{"{", 
         RowBox[{
         "1.`", ",", "27.`", ",", 
          "\"\<c:1/3 t:22/79 - r3002.nd2 (series 1)\>\"", ",", "0.`", ",", 
          "0.`", ",", "67.7057019431511`", ",", "\"\<NaN\>\"", ",", "0.`"}], 
         "}"}], ",", 
        RowBox[{"{", 
         RowBox[{
         "1.`", ",", "27.`", ",", 
          "\"\<c:1/3 t:23/79 - r3002.nd2 (series 1)\>\"", ",", "0.`", ",", 
          "0.`", ",", "70.0975729462569`", ",", "\"\<NaN\>\"", ",", "0.`"}], 
         "}"}], ",", 
        RowBox[{"{", 
         RowBox[{
         "1.`", ",", "27.`", ",", 
          "\"\<c:1/3 t:24/79 - r3002.nd2 (series 1)\>\"", ",", "0.`", ",", 
          "0.`", ",", "72.5457503948044`", ",", "\"\<NaN\>\"", ",", "0.`"}], 
         "}"}], ",", 
        RowBox[{"{", 
         RowBox[{
         "1.`", ",", "27.`", ",", 
          "\"\<c:1/3 t:25/79 - r3002.nd2 (series 1)\>\"", ",", "0.`", ",", 
          "0.`", ",", "74.9385968475025`", ",", "\"\<NaN\>\"", ",", "0.`"}], 
         "}"}], ",", 
        RowBox[{"{", 
         RowBox[{
         "1.`", ",", "27.`", ",", 
          "\"\<c:1/3 t:26/79 - r3002.nd2 (series 1)\>\"", ",", "0.`", ",", 
          "0.`", ",", "77.3592664810195`", ",", "\"\<NaN\>\"", ",", "0.`"}], 
         "}"}], ",", 
        RowBox[{"{", 
         RowBox[{
         "1.`", ",", "27.`", ",", 
          "\"\<c:1/3 t:27/79 - r3002.nd2 (series 1)\>\"", ",", "0.`", ",", 
          "0.`", ",", "79.7168612503162`", ",", "\"\<NaN\>\"", ",", "0.`"}], 
         "}"}], ",", 
        RowBox[{"{", 
         RowBox[{
         "1.`", ",", "27.`", ",", 
          "\"\<c:1/3 t:28/79 - r3002.nd2 (series 1)\>\"", ",", "0.`", ",", 
          "0.`", ",", "82.1337741400734`", ",", "\"\<NaN\>\"", ",", "0.`"}], 
         "}"}], ",", 
        RowBox[{"{", 
         RowBox[{
         "1.`", ",", "27.`", ",", 
          "\"\<c:1/3 t:29/79 - r3002.nd2 (series 1)\>\"", ",", "0.`", ",", 
          "0.`", ",", "84.537422212332`", ",", "\"\<NaN\>\"", ",", "0.`"}], 
         "}"}], ",", 
        RowBox[{"{", 
         RowBox[{
         "1.`", ",", "27.`", ",", 
          "\"\<c:1/3 t:30/79 - r3002.nd2 (series 1)\>\"", ",", "0.`", ",", 
          "0.`", ",", "86.949676289305`", ",", "\"\<NaN\>\"", ",", "0.`"}], 
         "}"}], ",", 
        RowBox[{"{", 
         RowBox[{
         "1.`", ",", "27.`", ",", 
          "\"\<c:1/3 t:31/79 - r3002.nd2 (series 1)\>\"", ",", "0.`", ",", 
          "0.`", ",", "89.3249912711251`", ",", "\"\<NaN\>\"", ",", "0.`"}], 
         "}"}], ",", 
        RowBox[{"{", 
         RowBox[{
         "1.`", ",", "27.`", ",", 
          "\"\<c:1/3 t:32/79 - r3002.nd2 (series 1)\>\"", ",", "0.`", ",", 
          "0.`", ",", "93.8888516487246`", ",", "\"\<NaN\>\"", ",", "0.`"}], 
         "}"}], ",", 
        RowBox[{"{", 
         RowBox[{
         "1.`", ",", "27.`", ",", 
          "\"\<c:1/3 t:33/79 - r3002.nd2 (series 1)\>\"", ",", "0.`", ",", 
          "0.`", ",", "96.3127237467365`", ",", "\"\<NaN\>\"", ",", "0.`"}], 
         "}"}], ",", 
        RowBox[{"{", 
         RowBox[{
         "1.`", ",", "27.`", ",", 
          "\"\<c:1/3 t:34/79 - r3002.nd2 (series 1)\>\"", ",", "0.`", ",", 
          "0.`", ",", "98.6901189823243`", ",", "\"\<NaN\>\"", ",", "0.`"}], 
         "}"}], ",", 
        RowBox[{"{", 
         RowBox[{
         "1.`", ",", "27.`", ",", 
          "\"\<c:1/3 t:35/79 - r3002.nd2 (series 1)\>\"", ",", "0.`", ",", 
          "0.`", ",", "101.050537367603`", ",", "\"\<NaN\>\"", ",", "0.`"}], 
         "}"}], ",", 
        RowBox[{"{", 
         RowBox[{
         "1.`", ",", "27.`", ",", 
          "\"\<c:1/3 t:36/79 - r3002.nd2 (series 1)\>\"", ",", "0.`", ",", 
          "0.`", ",", "103.510071397585`", ",", "\"\<NaN\>\"", ",", "0.`"}], 
         "}"}], ",", 
        RowBox[{"{", 
         RowBox[{
         "1.`", ",", "27.`", ",", 
          "\"\<c:1/3 t:37/79 - r3002.nd2 (series 1)\>\"", ",", "0.`", ",", 
          "0.`", ",", "105.904314470204`", ",", "\"\<NaN\>\"", ",", "0.`"}], 
         "}"}], ",", 
        RowBox[{"{", 
         RowBox[{
         "1.`", ",", "27.`", ",", 
          "\"\<c:1/3 t:38/79 - r3002.nd2 (series 1)\>\"", ",", "0.`", ",", 
          "0.`", ",", "108.304174739951`", ",", "\"\<NaN\>\"", ",", "0.`"}], 
         "}"}], ",", 
        RowBox[{"{", 
         RowBox[{
         "1.`", ",", "27.`", ",", 
          "\"\<c:1/3 t:39/79 - r3002.nd2 (series 1)\>\"", ",", "0.`", ",", 
          "0.`", ",", "110.656983048406`", ",", "\"\<NaN\>\"", ",", "0.`"}], 
         "}"}], ",", 
        RowBox[{"{", 
         RowBox[{
         "1.`", ",", "27.`", ",", 
          "\"\<c:1/3 t:40/79 - r3002.nd2 (series 1)\>\"", ",", "0.`", ",", 
          "0.`", ",", "113.114584268366`", ",", "\"\<NaN\>\"", ",", "0.`"}], 
         "}"}], ",", 
        RowBox[{"{", 
         RowBox[{
         "1.`", ",", "27.`", ",", 
          "\"\<c:1/3 t:41/79 - r3002.nd2 (series 1)\>\"", ",", "0.`", ",", 
          "0.`", ",", "115.510188806494`", ",", "\"\<NaN\>\"", ",", "0.`"}], 
         "}"}], ",", 
        RowBox[{"{", 
         RowBox[{
         "1.`", ",", "27.`", ",", 
          "\"\<c:1/3 t:42/79 - r3002.nd2 (series 1)\>\"", ",", "1.`", ",", 
          "6609.555`", ",", "117.902865630623`", ",", "6609.555`", ",", 
          "19.02`"}], "}"}], ",", 
        RowBox[{"{", 
         RowBox[{
         "1.`", ",", "27.`", ",", 
          "\"\<c:1/3 t:43/79 - r3002.nd2 (series 1)\>\"", ",", "1.`", ",", 
          "6640.813`", ",", "120.287366494296`", ",", "6640.813`", ",", 
          "19.11`"}], "}"}], ",", 
        RowBox[{"{", 
         RowBox[{
         "1.`", ",", "27.`", ",", 
          "\"\<c:1/3 t:44/79 - r3002.nd2 (series 1)\>\"", ",", "0.`", ",", 
          "0.`", ",", "150.24270332646`", ",", "\"\<NaN\>\"", ",", "0.`"}], 
         "}"}], ",", 
        RowBox[{"{", 
         RowBox[{
         "1.`", ",", "27.`", ",", 
          "\"\<c:1/3 t:45/79 - r3002.nd2 (series 1)\>\"", ",", "1.`", ",", 
          "6471.237`", ",", "180.241336058767`", ",", "6471.237`", ",", 
          "18.622`"}], "}"}], ",", 
        RowBox[{"{", 
         RowBox[{
         "1.`", ",", "27.`", ",", 
          "\"\<c:1/3 t:46/79 - r3002.nd2 (series 1)\>\"", ",", "1.`", ",", 
          "6228.205`", ",", "210.239384135667`", ",", "6228.205`", ",", 
          "17.923`"}], "}"}], ",", 
        RowBox[{"{", 
         RowBox[{
         "1.`", ",", "27.`", ",", 
          "\"\<c:1/3 t:47/79 - r3002.nd2 (series 1)\>\"", ",", "1.`", ",", 
          "6203.198`", ",", "240.23870528009`", ",", "6203.198`", ",", 
          "17.851`"}], "}"}], ",", 
        RowBox[{"{", 
         RowBox[{
         "1.`", ",", "27.`", ",", 
          "\"\<c:1/3 t:48/79 - r3002.nd2 (series 1)\>\"", ",", "1.`", ",", 
          "6282.125`", ",", "270.250758123655`", ",", "6282.125`", ",", 
          "18.078`"}], "}"}], ",", 
        RowBox[{"{", 
         RowBox[{
         "1.`", ",", "27.`", ",", 
          "\"\<c:1/3 t:49/79 - r3002.nd2 (series 1)\>\"", ",", "1.`", ",", 
          "6282.125`", ",", "300.296312780062`", ",", "6282.125`", ",", 
          "18.078`"}], "}"}], ",", 
        RowBox[{"{", 
         RowBox[{
         "1.`", ",", "27.`", ",", 
          "\"\<c:1/3 t:50/79 - r3002.nd2 (series 1)\>\"", ",", "1.`", ",", 
          "6071.132`", ",", "330.241702278995`", ",", "6071.132`", ",", 
          "17.471`"}], "}"}], ",", 
        RowBox[{"{", 
         RowBox[{
         "1.`", ",", "27.`", ",", 
          "\"\<c:1/3 t:51/79 - r3002.nd2 (series 1)\>\"", ",", "1.`", ",", 
          "5916.404`", ",", "360.261822548039`", ",", "5916.404`", ",", 
          "17.025`"}], "}"}], ",", 
        RowBox[{"{", 
         RowBox[{
         "1.`", ",", "27.`", ",", 
          "\"\<c:1/3 t:52/79 - r3002.nd2 (series 1)\>\"", ",", "1.`", ",", 
          "6045.344`", ",", "390.275683625313`", ",", "6045.344`", ",", 
          "17.396`"}], "}"}], ",", 
        RowBox[{"{", 
         RowBox[{
         "1.`", ",", "27.`", ",", 
          "\"\<c:1/3 t:53/79 - r3002.nd2 (series 1)\>\"", ",", "1.`", ",", 
          "6195.383`", ",", "420.243146340306`", ",", "6195.383`", ",", 
          "17.828`"}], "}"}], ",", 
        RowBox[{"{", 
         RowBox[{
         "1.`", ",", "27.`", ",", 
          "\"\<c:1/3 t:54/79 - r3002.nd2 (series 1)\>\"", ",", "1.`", ",", 
          "6035.185`", ",", "450.241703644215`", ",", "6035.185`", ",", 
          "17.367`"}], "}"}], ",", 
        RowBox[{"{", 
         RowBox[{
         "1.`", ",", "27.`", ",", 
          "\"\<c:1/3 t:55/79 - r3002.nd2 (series 1)\>\"", ",", "1.`", ",", 
          "6033.622`", ",", "480.232186355241`", ",", "6033.622`", ",", 
          "17.363`"}], "}"}], ",", 
        RowBox[{"{", 
         RowBox[{
         "1.`", ",", "27.`", ",", 
          "\"\<c:1/3 t:56/79 - r3002.nd2 (series 1)\>\"", ",", "1.`", ",", 
          "6071.913`", ",", "510.238315168513`", ",", "6071.913`", ",", 
          "17.473`"}], "}"}], ",", 
        RowBox[{"{", 
         RowBox[{
         "1.`", ",", "27.`", ",", 
          "\"\<c:1/3 t:57/79 - r3002.nd2 (series 1)\>\"", ",", "1.`", ",", 
          "6148.496`", ",", "540.268023376659`", ",", "6148.496`", ",", 
          "17.693`"}], "}"}], ",", 
        RowBox[{"{", 
         RowBox[{
         "1.`", ",", "27.`", ",", 
          "\"\<c:1/3 t:58/79 - r3002.nd2 (series 1)\>\"", ",", "1.`", ",", 
          "6007.834`", ",", "570.251011713244`", ",", "6007.834`", ",", 
          "17.288`"}], "}"}], ",", 
        RowBox[{"{", 
         RowBox[{
         "1.`", ",", "27.`", ",", 
          "\"\<c:1/3 t:59/79 - r3002.nd2 (series 1)\>\"", ",", "1.`", ",", 
          "6003.927`", ",", "600.249400071196`", ",", "6003.927`", ",", 
          "17.277`"}], "}"}], ",", 
        RowBox[{"{", 
         RowBox[{
         "1.`", ",", "27.`", ",", 
          "\"\<c:1/3 t:60/79 - r3002.nd2 (series 1)\>\"", ",", "1.`", ",", 
          "6145.37`", ",", "630.247931094622`", ",", "6145.37`", ",", 
          "17.684`"}], "}"}], ",", 
        RowBox[{"{", 
         RowBox[{
         "1.`", ",", "27.`", ",", 
          "\"\<c:1/3 t:61/79 - r3002.nd2 (series 1)\>\"", ",", "1.`", ",", 
          "6194.602`", ",", "660.276848840467`", ",", "6194.602`", ",", 
          "17.826`"}], "}"}], ",", 
        RowBox[{"{", 
         RowBox[{
         "1.`", ",", "27.`", ",", 
          "\"\<c:1/3 t:62/79 - r3002.nd2 (series 1)\>\"", ",", "1.`", ",", 
          "6171.94`", ",", "690.244771634553`", ",", "6171.94`", ",", 
          "17.761`"}], "}"}], ",", 
        RowBox[{"{", 
         RowBox[{
         "1.`", ",", "27.`", ",", 
          "\"\<c:1/3 t:63/79 - r3002.nd2 (series 1)\>\"", ",", "1.`", ",", 
          "6278.218`", ",", "720.243170231653`", ",", "6278.218`", ",", 
          "18.067`"}], "}"}], ",", 
        RowBox[{"{", 
         RowBox[{
         "1.`", ",", "27.`", ",", 
          "\"\<c:1/3 t:64/79 - r3002.nd2 (series 1)\>\"", ",", "1.`", ",", 
          "6370.43`", ",", "750.241828903138`", ",", "6370.43`", ",", 
          "18.332`"}], "}"}], ",", 
        RowBox[{"{", 
         RowBox[{
         "1.`", ",", "27.`", ",", 
          "\"\<c:1/3 t:65/79 - r3002.nd2 (series 1)\>\"", ",", "1.`", ",", 
          "6345.423`", ",", "780.239968449769`", ",", "6345.423`", ",", 
          "18.26`"}], "}"}], ",", 
        RowBox[{"{", 
         RowBox[{
         "1.`", ",", "27.`", ",", 
          "\"\<c:1/3 t:66/79 - r3002.nd2 (series 1)\>\"", ",", "1.`", ",", 
          "6382.933`", ",", "810.268660251725`", ",", "6382.933`", ",", 
          "18.368`"}], "}"}], ",", 
        RowBox[{"{", 
         RowBox[{
         "1.`", ",", "27.`", ",", 
          "\"\<c:1/3 t:67/79 - r3002.nd2 (series 1)\>\"", ",", "1.`", ",", 
          "6412.628`", ",", "840.287691757928`", ",", "6412.628`", ",", 
          "18.453`"}], "}"}], ",", 
        RowBox[{"{", 
         RowBox[{
         "1.`", ",", "27.`", ",", 
          "\"\<c:1/3 t:68/79 - r3002.nd2 (series 1)\>\"", ",", "1.`", ",", 
          "6403.25`", ",", "870.266703550356`", ",", "6403.25`", ",", 
          "18.426`"}], "}"}], ",", 
        RowBox[{"{", 
         RowBox[{
         "1.`", ",", "27.`", ",", 
          "\"\<c:1/3 t:69/79 - r3002.nd2 (series 1)\>\"", ",", "1.`", ",", 
          "6396.218`", ",", "900.249657073835`", ",", "6396.218`", ",", 
          "18.406`"}], "}"}], ",", 
        RowBox[{"{", 
         RowBox[{
         "1.`", ",", "27.`", ",", 
          "\"\<c:1/3 t:70/79 - r3002.nd2 (series 1)\>\"", ",", "1.`", ",", 
          "6386.059`", ",", "930.279400436392`", ",", "6386.059`", ",", 
          "18.377`"}], "}"}], ",", 
        RowBox[{"{", 
         RowBox[{
         "1.`", ",", "27.`", ",", 
          "\"\<c:1/3 t:71/79 - r3002.nd2 (series 1)\>\"", ",", "1.`", ",", 
          "6423.568`", ",", "960.297910087302`", ",", "6423.568`", ",", 
          "18.485`"}], "}"}], ",", 
        RowBox[{"{", 
         RowBox[{
         "1.`", ",", "27.`", ",", 
          "\"\<c:1/3 t:72/79 - r3002.nd2 (series 1)\>\"", ",", "1.`", ",", 
          "6375.9`", ",", "990.237140055516`", ",", "6375.9`", ",", 
          "18.348`"}], "}"}], ",", 
        RowBox[{"{", 
         RowBox[{
         "1.`", ",", "27.`", ",", 
          "\"\<c:1/3 t:73/79 - r3002.nd2 (series 1)\>\"", ",", "1.`", ",", 
          "6429.039`", ",", "1020.24800788824`", ",", "6429.039`", ",", 
          "18.501`"}], "}"}], ",", 
        RowBox[{"{", 
         RowBox[{
         "1.`", ",", "27.`", ",", 
          "\"\<c:1/3 t:74/79 - r3002.nd2 (series 1)\>\"", ",", "1.`", ",", 
          "6445.449`", ",", "1050.24222652342`", ",", "6445.449`", ",", 
          "18.548`"}], "}"}], ",", 
        RowBox[{"{", 
         RowBox[{
         "1.`", ",", "27.`", ",", 
          "\"\<c:1/3 t:75/79 - r3002.nd2 (series 1)\>\"", ",", "1.`", ",", 
          "6550.946`", ",", "1080.24051180727`", ",", "6550.946`", ",", 
          "18.851`"}], "}"}], ",", 
        RowBox[{"{", 
         RowBox[{
         "1.`", ",", "27.`", ",", 
          "\"\<c:1/3 t:76/79 - r3002.nd2 (series 1)\>\"", ",", "1.`", ",", 
          "6571.264`", ",", "1110.2386923105`", ",", "6571.264`", ",", 
          "18.91`"}], "}"}], ",", 
        RowBox[{"{", 
         RowBox[{
         "1.`", ",", "27.`", ",", 
          "\"\<c:1/3 t:77/79 - r3002.nd2 (series 1)\>\"", ",", "1.`", ",", 
          "6543.913`", ",", "1140.23717111426`", ",", "6543.913`", ",", 
          "18.831`"}], "}"}], ",", 
        RowBox[{"{", 
         RowBox[{
         "1.`", ",", "27.`", ",", 
          "\"\<c:1/3 t:78/79 - r3002.nd2 (series 1)\>\"", ",", "1.`", ",", 
          "6530.628`", ",", "1170.27152004603`", ",", "6530.628`", ",", 
          "18.793`"}], "}"}], ",", 
        RowBox[{"{", 
         RowBox[{
         "1.`", ",", "27.`", ",", 
          "\"\<c:1/3 t:79/79 - r3002.nd2 (series 1)\>\"", ",", "1.`", ",", 
          "6559.542`", ",", "1200.24185757275`", ",", "6559.542`", ",", 
          "18.876`"}], "}"}], ",", 
        RowBox[{"{", 
         RowBox[{
         "1.`", ",", "28.`", ",", 
          "\"\<c:1/3 t:1/79 - r3002.nd2 (series 1)\>\"", ",", "0.`", ",", 
          "0.`", ",", "0.00735443940479308`", ",", "\"\<NaN\>\"", ",", 
          "0.`"}], "}"}], ",", 
        RowBox[{"{", 
         RowBox[{
         "1.`", ",", "28.`", ",", 
          "\"\<c:1/3 t:2/79 - r3002.nd2 (series 1)\>\"", ",", "0.`", ",", 
          "0.`", ",", "2.33612975868722`", ",", "\"\<NaN\>\"", ",", "0.`"}], 
         "}"}], ",", 
        RowBox[{"{", 
         RowBox[{
         "1.`", ",", "28.`", ",", 
          "\"\<c:1/3 t:3/79 - r3002.nd2 (series 1)\>\"", ",", "0.`", ",", 
          "0.`", ",", "11.1256073948498`", ",", "\"\<NaN\>\"", ",", "0.`"}], 
         "}"}], ",", 
        RowBox[{"{", 
         RowBox[{
         "1.`", ",", "28.`", ",", 
          "\"\<c:1/3 t:4/79 - r3002.nd2 (series 1)\>\"", ",", "0.`", ",", 
          "0.`", ",", "20.2271135395341`", ",", "\"\<NaN\>\"", ",", "0.`"}], 
         "}"}], ",", 
        RowBox[{"{", 
         RowBox[{
         "1.`", ",", "28.`", ",", 
          "\"\<c:1/3 t:5/79 - r3002.nd2 (series 1)\>\"", ",", "0.`", ",", 
          "0.`", ",", "22.5883875763625`", ",", "\"\<NaN\>\"", ",", "0.`"}], 
         "}"}], ",", 
        RowBox[{"{", 
         RowBox[{
         "1.`", ",", "28.`", ",", 
          "\"\<c:1/3 t:6/79 - r3002.nd2 (series 1)\>\"", ",", "0.`", ",", 
          "0.`", ",", "29.3001749870558`", ",", "\"\<NaN\>\"", ",", "0.`"}], 
         "}"}], ",", 
        RowBox[{"{", 
         RowBox[{
         "1.`", ",", "28.`", ",", 
          "\"\<c:1/3 t:7/79 - r3002.nd2 (series 1)\>\"", ",", "0.`", ",", 
          "0.`", ",", "31.7015004790215`", ",", "\"\<NaN\>\"", ",", "0.`"}], 
         "}"}], ",", 
        RowBox[{"{", 
         RowBox[{
         "1.`", ",", "28.`", ",", 
          "\"\<c:1/3 t:8/79 - r3002.nd2 (series 1)\>\"", ",", "0.`", ",", 
          "0.`", ",", "34.0636387000242`", ",", "\"\<NaN\>\"", ",", "0.`"}], 
         "}"}], ",", 
        RowBox[{"{", 
         RowBox[{
         "1.`", ",", "28.`", ",", 
          "\"\<c:1/3 t:9/79 - r3002.nd2 (series 1)\>\"", ",", "0.`", ",", 
          "0.`", ",", "36.4685922637768`", ",", "\"\<NaN\>\"", ",", "0.`"}], 
         "}"}], ",", 
        RowBox[{"{", 
         RowBox[{
         "1.`", ",", "28.`", ",", 
          "\"\<c:1/3 t:10/79 - r3002.nd2 (series 1)\>\"", ",", "0.`", ",", 
          "0.`", ",", "38.9064462610213`", ",", "\"\<NaN\>\"", ",", "0.`"}], 
         "}"}], ",", 
        RowBox[{"{", 
         RowBox[{
         "1.`", ",", "28.`", ",", 
          "\"\<c:1/3 t:11/79 - r3002.nd2 (series 1)\>\"", ",", "0.`", ",", 
          "0.`", ",", "41.3027354569099`", ",", "\"\<NaN\>\"", ",", "0.`"}], 
         "}"}], ",", 
        RowBox[{"{", 
         RowBox[{
         "1.`", ",", "28.`", ",", 
          "\"\<c:1/3 t:12/79 - r3002.nd2 (series 1)\>\"", ",", "0.`", ",", 
          "0.`", ",", "43.698833180713`", ",", "\"\<NaN\>\"", ",", "0.`"}], 
         "}"}], ",", 
        RowBox[{"{", 
         RowBox[{
         "1.`", ",", "28.`", ",", 
          "\"\<c:1/3 t:13/79 - r3002.nd2 (series 1)\>\"", ",", "0.`", ",", 
          "0.`", ",", "46.098373647707`", ",", "\"\<NaN\>\"", ",", "0.`"}], 
         "}"}], ",", 
        RowBox[{"{", 
         RowBox[{
         "1.`", ",", "28.`", ",", 
          "\"\<c:1/3 t:14/79 - r3002.nd2 (series 1)\>\"", ",", "0.`", ",", 
          "0.`", ",", "48.5311739423214`", ",", "\"\<NaN\>\"", ",", "0.`"}], 
         "}"}], ",", 
        RowBox[{"{", 
         RowBox[{
         "1.`", ",", "28.`", ",", 
          "\"\<c:1/3 t:15/79 - r3002.nd2 (series 1)\>\"", ",", "0.`", ",", 
          "0.`", ",", "50.902607262765`", ",", "\"\<NaN\>\"", ",", "0.`"}], 
         "}"}], ",", 
        RowBox[{"{", 
         RowBox[{
         "1.`", ",", "28.`", ",", 
          "\"\<c:1/3 t:16/79 - r3002.nd2 (series 1)\>\"", ",", "0.`", ",", 
          "0.`", ",", "53.3093683776171`", ",", "\"\<NaN\>\"", ",", "0.`"}], 
         "}"}], ",", 
        RowBox[{"{", 
         RowBox[{
         "1.`", ",", "28.`", ",", 
          "\"\<c:1/3 t:17/79 - r3002.nd2 (series 1)\>\"", ",", "0.`", ",", 
          "0.`", ",", "55.7056725909244`", ",", "\"\<NaN\>\"", ",", "0.`"}], 
         "}"}], ",", 
        RowBox[{"{", 
         RowBox[{
         "1.`", ",", "28.`", ",", 
          "\"\<c:1/3 t:18/79 - r3002.nd2 (series 1)\>\"", ",", "0.`", ",", 
          "0.`", ",", "58.0892232615714`", ",", "\"\<NaN\>\"", ",", "0.`"}], 
         "}"}], ",", 
        RowBox[{"{", 
         RowBox[{
         "1.`", ",", "28.`", ",", 
          "\"\<c:1/3 t:19/79 - r3002.nd2 (series 1)\>\"", ",", "0.`", ",", 
          "0.`", ",", "60.5273274353556`", ",", "\"\<NaN\>\"", ",", "0.`"}], 
         "}"}], ",", 
        RowBox[{"{", 
         RowBox[{
         "1.`", ",", "28.`", ",", 
          "\"\<c:1/3 t:20/79 - r3002.nd2 (series 1)\>\"", ",", "0.`", ",", 
          "0.`", ",", "62.9224418595521`", ",", "\"\<NaN\>\"", ",", "0.`"}], 
         "}"}], ",", 
        RowBox[{"{", 
         RowBox[{
         "1.`", ",", "28.`", ",", 
          "\"\<c:1/3 t:21/79 - r3002.nd2 (series 1)\>\"", ",", "0.`", ",", 
          "0.`", ",", "65.3347481561848`", ",", "\"\<NaN\>\"", ",", "0.`"}], 
         "}"}], ",", 
        RowBox[{"{", 
         RowBox[{
         "1.`", ",", "28.`", ",", 
          "\"\<c:1/3 t:22/79 - r3002.nd2 (series 1)\>\"", ",", "0.`", ",", 
          "0.`", ",", "67.7057019431511`", ",", "\"\<NaN\>\"", ",", "0.`"}], 
         "}"}], ",", 
        RowBox[{"{", 
         RowBox[{
         "1.`", ",", "28.`", ",", 
          "\"\<c:1/3 t:23/79 - r3002.nd2 (series 1)\>\"", ",", "0.`", ",", 
          "0.`", ",", "70.0975729462569`", ",", "\"\<NaN\>\"", ",", "0.`"}], 
         "}"}], ",", 
        RowBox[{"{", 
         RowBox[{
         "1.`", ",", "28.`", ",", 
          "\"\<c:1/3 t:24/79 - r3002.nd2 (series 1)\>\"", ",", "0.`", ",", 
          "0.`", ",", "72.5457503948044`", ",", "\"\<NaN\>\"", ",", "0.`"}], 
         "}"}], ",", 
        RowBox[{"{", 
         RowBox[{
         "1.`", ",", "28.`", ",", 
          "\"\<c:1/3 t:25/79 - r3002.nd2 (series 1)\>\"", ",", "0.`", ",", 
          "0.`", ",", "74.9385968475025`", ",", "\"\<NaN\>\"", ",", "0.`"}], 
         "}"}], ",", 
        RowBox[{"{", 
         RowBox[{
         "1.`", ",", "28.`", ",", 
          "\"\<c:1/3 t:26/79 - r3002.nd2 (series 1)\>\"", ",", "0.`", ",", 
          "0.`", ",", "77.3592664810195`", ",", "\"\<NaN\>\"", ",", "0.`"}], 
         "}"}], ",", 
        RowBox[{"{", 
         RowBox[{
         "1.`", ",", "28.`", ",", 
          "\"\<c:1/3 t:27/79 - r3002.nd2 (series 1)\>\"", ",", "0.`", ",", 
          "0.`", ",", "79.7168612503162`", ",", "\"\<NaN\>\"", ",", "0.`"}], 
         "}"}], ",", 
        RowBox[{"{", 
         RowBox[{
         "1.`", ",", "28.`", ",", 
          "\"\<c:1/3 t:28/79 - r3002.nd2 (series 1)\>\"", ",", "0.`", ",", 
          "0.`", ",", "82.1337741400734`", ",", "\"\<NaN\>\"", ",", "0.`"}], 
         "}"}], ",", 
        RowBox[{"{", 
         RowBox[{
         "1.`", ",", "28.`", ",", 
          "\"\<c:1/3 t:29/79 - r3002.nd2 (series 1)\>\"", ",", "0.`", ",", 
          "0.`", ",", "84.537422212332`", ",", "\"\<NaN\>\"", ",", "0.`"}], 
         "}"}], ",", 
        RowBox[{"{", 
         RowBox[{
         "1.`", ",", "28.`", ",", 
          "\"\<c:1/3 t:30/79 - r3002.nd2 (series 1)\>\"", ",", "0.`", ",", 
          "0.`", ",", "86.949676289305`", ",", "\"\<NaN\>\"", ",", "0.`"}], 
         "}"}], ",", 
        RowBox[{"{", 
         RowBox[{
         "1.`", ",", "28.`", ",", 
          "\"\<c:1/3 t:31/79 - r3002.nd2 (series 1)\>\"", ",", "0.`", ",", 
          "0.`", ",", "89.3249912711251`", ",", "\"\<NaN\>\"", ",", "0.`"}], 
         "}"}], ",", 
        RowBox[{"{", 
         RowBox[{
         "1.`", ",", "28.`", ",", 
          "\"\<c:1/3 t:32/79 - r3002.nd2 (series 1)\>\"", ",", "0.`", ",", 
          "0.`", ",", "93.8888516487246`", ",", "\"\<NaN\>\"", ",", "0.`"}], 
         "}"}], ",", 
        RowBox[{"{", 
         RowBox[{
         "1.`", ",", "28.`", ",", 
          "\"\<c:1/3 t:33/79 - r3002.nd2 (series 1)\>\"", ",", "0.`", ",", 
          "0.`", ",", "96.3127237467365`", ",", "\"\<NaN\>\"", ",", "0.`"}], 
         "}"}], ",", 
        RowBox[{"{", 
         RowBox[{
         "1.`", ",", "28.`", ",", 
          "\"\<c:1/3 t:34/79 - r3002.nd2 (series 1)\>\"", ",", "0.`", ",", 
          "0.`", ",", "98.6901189823243`", ",", "\"\<NaN\>\"", ",", "0.`"}], 
         "}"}], ",", 
        RowBox[{"{", 
         RowBox[{
         "1.`", ",", "28.`", ",", 
          "\"\<c:1/3 t:35/79 - r3002.nd2 (series 1)\>\"", ",", "0.`", ",", 
          "0.`", ",", "101.050537367603`", ",", "\"\<NaN\>\"", ",", "0.`"}], 
         "}"}], ",", 
        RowBox[{"{", 
         RowBox[{
         "1.`", ",", "28.`", ",", 
          "\"\<c:1/3 t:36/79 - r3002.nd2 (series 1)\>\"", ",", "1.`", ",", 
          "6804.919`", ",", "103.510071397585`", ",", "6804.919`", ",", 
          "18.755`"}], "}"}], ",", 
        RowBox[{"{", 
         RowBox[{
         "1.`", ",", "28.`", ",", 
          "\"\<c:1/3 t:37/79 - r3002.nd2 (series 1)\>\"", ",", "1.`", ",", 
          "6511.873`", ",", "105.904314470204`", ",", "6511.873`", ",", 
          "17.947`"}], "}"}], ",", 
        RowBox[{"{", 
         RowBox[{
         "1.`", ",", "28.`", ",", 
          "\"\<c:1/3 t:38/79 - r3002.nd2 (series 1)\>\"", ",", "1.`", ",", 
          "6557.198`", ",", "108.304174739951`", ",", "6557.198`", ",", 
          "18.072`"}], "}"}], ",", 
        RowBox[{"{", 
         RowBox[{
         "1.`", ",", "28.`", ",", 
          "\"\<c:1/3 t:39/79 - r3002.nd2 (series 1)\>\"", ",", "1.`", ",", 
          "6537.661`", ",", "110.656983048406`", ",", "6537.661`", ",", 
          "18.018`"}], "}"}], ",", 
        RowBox[{"{", 
         RowBox[{
         "1.`", ",", "28.`", ",", 
          "\"\<c:1/3 t:40/79 - r3002.nd2 (series 1)\>\"", ",", "1.`", ",", 
          "6549.383`", ",", "113.114584268366`", ",", "6549.383`", ",", 
          "18.05`"}], "}"}], ",", 
        RowBox[{"{", 
         RowBox[{
         "1.`", ",", "28.`", ",", 
          "\"\<c:1/3 t:41/79 - r3002.nd2 (series 1)\>\"", ",", "1.`", ",", 
          "6486.085`", ",", "115.510188806494`", ",", "6486.085`", ",", 
          "17.876`"}], "}"}], ",", 
        RowBox[{"{", 
         RowBox[{
         "1.`", ",", "28.`", ",", 
          "\"\<c:1/3 t:42/79 - r3002.nd2 (series 1)\>\"", ",", "1.`", ",", 
          "6436.072`", ",", "117.902865630623`", ",", "6436.072`", ",", 
          "17.738`"}], "}"}], ",", 
        RowBox[{"{", 
         RowBox[{
         "1.`", ",", "28.`", ",", 
          "\"\<c:1/3 t:43/79 - r3002.nd2 (series 1)\>\"", ",", "1.`", ",", 
          "6446.231`", ",", "120.287366494296`", ",", "6446.231`", ",", 
          "17.766`"}], "}"}], ",", 
        RowBox[{"{", 
         RowBox[{
         "1.`", ",", "28.`", ",", 
          "\"\<c:1/3 t:44/79 - r3002.nd2 (series 1)\>\"", ",", "1.`", ",", 
          "6663.476`", ",", "150.24270332646`", ",", "6663.476`", ",", 
          "18.365`"}], "}"}], ",", 
        RowBox[{"{", 
         RowBox[{
         "1.`", ",", "28.`", ",", 
          "\"\<c:1/3 t:45/79 - r3002.nd2 (series 1)\>\"", ",", "1.`", ",", 
          "6222.734`", ",", "180.241336058767`", ",", "6222.734`", ",", 
          "17.15`"}], "}"}], ",", 
        RowBox[{"{", 
         RowBox[{
         "1.`", ",", "28.`", ",", 
          "\"\<c:1/3 t:46/79 - r3002.nd2 (series 1)\>\"", ",", "1.`", ",", 
          "6012.522`", ",", "210.239384135667`", ",", "6012.522`", ",", 
          "16.571`"}], "}"}], ",", 
        RowBox[{"{", 
         RowBox[{
         "1.`", ",", "28.`", ",", 
          "\"\<c:1/3 t:47/79 - r3002.nd2 (series 1)\>\"", ",", "1.`", ",", 
          "5929.688`", ",", "240.23870528009`", ",", "5929.688`", ",", 
          "16.343`"}], "}"}], ",", 
        RowBox[{"{", 
         RowBox[{
         "1.`", ",", "28.`", ",", 
          "\"\<c:1/3 t:48/79 - r3002.nd2 (series 1)\>\"", ",", "1.`", ",", 
          "5978.92`", ",", "270.250758123655`", ",", "5978.92`", ",", 
          "16.478`"}], "}"}], ",", 
        RowBox[{"{", 
         RowBox[{
         "1.`", ",", "28.`", ",", 
          "\"\<c:1/3 t:49/79 - r3002.nd2 (series 1)\>\"", ",", "1.`", ",", 
          "5976.576`", ",", "300.296312780062`", ",", "5976.576`", ",", 
          "16.472`"}], "}"}], ",", 
        RowBox[{"{", 
         RowBox[{
         "1.`", ",", "28.`", ",", 
          "\"\<c:1/3 t:50/79 - r3002.nd2 (series 1)\>\"", ",", "1.`", ",", 
          "5914.059`", ",", "330.241702278995`", ",", "5914.059`", ",", 
          "16.299`"}], "}"}], ",", 
        RowBox[{"{", 
         RowBox[{
         "1.`", ",", "28.`", ",", 
          "\"\<c:1/3 t:51/79 - r3002.nd2 (series 1)\>\"", ",", "1.`", ",", 
          "5866.391`", ",", "360.261822548039`", ",", "5866.391`", ",", 
          "16.168`"}], "}"}], ",", 
        RowBox[{"{", 
         RowBox[{
         "1.`", ",", "28.`", ",", 
          "\"\<c:1/3 t:52/79 - r3002.nd2 (series 1)\>\"", ",", "1.`", ",", 
          "5609.292`", ",", "390.275683625313`", ",", "5609.292`", ",", 
          "15.459`"}], "}"}], ",", 
        RowBox[{"{", 
         RowBox[{
         "1.`", ",", "28.`", ",", 
          "\"\<c:1/3 t:53/79 - r3002.nd2 (series 1)\>\"", ",", "1.`", ",", 
          "5698.377`", ",", "420.243146340306`", ",", "5698.377`", ",", 
          "15.705`"}], "}"}], ",", 
        RowBox[{"{", 
         RowBox[{
         "1.`", ",", "28.`", ",", 
          "\"\<c:1/3 t:54/79 - r3002.nd2 (series 1)\>\"", ",", "1.`", ",", 
          "5614.762`", ",", "450.241703644215`", ",", "5614.762`", ",", 
          "15.475`"}], "}"}], ",", 
        RowBox[{"{", 
         RowBox[{
         "1.`", ",", "28.`", ",", 
          "\"\<c:1/3 t:55/79 - r3002.nd2 (series 1)\>\"", ",", "1.`", ",", 
          "5589.755`", ",", "480.232186355241`", ",", "5589.755`", ",", 
          "15.406`"}], "}"}], ",", 
        RowBox[{"{", 
         RowBox[{
         "1.`", ",", "28.`", ",", 
          "\"\<c:1/3 t:56/79 - r3002.nd2 (series 1)\>\"", ",", "1.`", ",", 
          "5671.808`", ",", "510.238315168513`", ",", "5671.808`", ",", 
          "15.632`"}], "}"}], ",", 
        RowBox[{"{", 
         RowBox[{
         "1.`", ",", "28.`", ",", 
          "\"\<c:1/3 t:57/79 - r3002.nd2 (series 1)\>\"", ",", "1.`", ",", 
          "5814.033`", ",", "540.268023376659`", ",", "5814.033`", ",", 
          "16.024`"}], "}"}], ",", 
        RowBox[{"{", 
         RowBox[{
         "1.`", ",", "28.`", ",", 
          "\"\<c:1/3 t:58/79 - r3002.nd2 (series 1)\>\"", ",", "1.`", ",", 
          "5837.477`", ",", "570.251011713244`", ",", "5837.477`", ",", 
          "16.088`"}], "}"}], ",", 
        RowBox[{"{", 
         RowBox[{
         "1.`", ",", "28.`", ",", 
          "\"\<c:1/3 t:59/79 - r3002.nd2 (series 1)\>\"", ",", "1.`", ",", 
          "5899.993`", ",", "600.249400071196`", ",", "5899.993`", ",", 
          "16.261`"}], "}"}], ",", 
        RowBox[{"{", 
         RowBox[{
         "1.`", ",", "28.`", ",", 
          "\"\<c:1/3 t:60/79 - r3002.nd2 (series 1)\>\"", ",", "1.`", ",", 
          "5957.821`", ",", "630.247931094622`", ",", "5957.821`", ",", 
          "16.42`"}], "}"}], ",", 
        RowBox[{"{", 
         RowBox[{
         "1.`", ",", "28.`", ",", 
          "\"\<c:1/3 t:61/79 - r3002.nd2 (series 1)\>\"", ",", "1.`", ",", 
          "6031.278`", ",", "660.276848840467`", ",", "6031.278`", ",", 
          "16.623`"}], "}"}], ",", 
        RowBox[{"{", 
         RowBox[{
         "1.`", ",", "28.`", ",", 
          "\"\<c:1/3 t:62/79 - r3002.nd2 (series 1)\>\"", ",", "1.`", ",", 
          "6026.589`", ",", "690.244771634553`", ",", "6026.589`", ",", 
          "16.61`"}], "}"}], ",", 
        RowBox[{"{", 
         RowBox[{
         "1.`", ",", "28.`", ",", 
          "\"\<c:1/3 t:63/79 - r3002.nd2 (series 1)\>\"", ",", "1.`", ",", 
          "6049.251`", ",", "720.243170231653`", ",", "6049.251`", ",", 
          "16.672`"}], "}"}], ",", 
        RowBox[{"{", 
         RowBox[{
         "1.`", ",", "28.`", ",", 
          "\"\<c:1/3 t:64/79 - r3002.nd2 (series 1)\>\"", ",", "1.`", ",", 
          "6121.927`", ",", "750.241828903138`", ",", "6121.927`", ",", 
          "16.872`"}], "}"}], ",", 
        RowBox[{"{", 
         RowBox[{
         "1.`", ",", "28.`", ",", 
          "\"\<c:1/3 t:65/79 - r3002.nd2 (series 1)\>\"", ",", "1.`", ",", 
          "6181.317`", ",", "780.239968449769`", ",", "6181.317`", ",", 
          "17.036`"}], "}"}], ",", 
        RowBox[{"{", 
         RowBox[{
         "1.`", ",", "28.`", ",", 
          "\"\<c:1/3 t:66/79 - r3002.nd2 (series 1)\>\"", ",", "1.`", ",", 
          "6148.496`", ",", "810.268660251725`", ",", "6148.496`", ",", 
          "16.946`"}], "}"}], ",", 
        RowBox[{"{", 
         RowBox[{
         "1.`", ",", "28.`", ",", 
          "\"\<c:1/3 t:67/79 - r3002.nd2 (series 1)\>\"", ",", "1.`", ",", 
          "6197.728`", ",", "840.287691757928`", ",", "6197.728`", ",", 
          "17.081`"}], "}"}], ",", 
        RowBox[{"{", 
         RowBox[{
         "1.`", ",", "28.`", ",", 
          "\"\<c:1/3 t:68/79 - r3002.nd2 (series 1)\>\"", ",", "1.`", ",", 
          "6208.668`", ",", "870.266703550356`", ",", "6208.668`", ",", 
          "17.111`"}], "}"}], ",", 
        RowBox[{"{", 
         RowBox[{
         "1.`", ",", "28.`", ",", 
          "\"\<c:1/3 t:69/79 - r3002.nd2 (series 1)\>\"", ",", "1.`", ",", 
          "6232.893`", ",", "900.249657073835`", ",", "6232.893`", ",", 
          "17.178`"}], "}"}], ",", 
        RowBox[{"{", 
         RowBox[{
         "1.`", ",", "28.`", ",", 
          "\"\<c:1/3 t:70/79 - r3002.nd2 (series 1)\>\"", ",", "1.`", ",", 
          "6244.615`", ",", "930.279400436392`", ",", "6244.615`", ",", 
          "17.21`"}], "}"}], ",", 
        RowBox[{"{", 
         RowBox[{
         "1.`", ",", "28.`", ",", 
          "\"\<c:1/3 t:71/79 - r3002.nd2 (series 1)\>\"", ",", "1.`", ",", 
          "6277.436`", ",", "960.297910087302`", ",", "6277.436`", ",", 
          "17.301`"}], "}"}], ",", 
        RowBox[{"{", 
         RowBox[{
         "1.`", ",", "28.`", ",", 
          "\"\<c:1/3 t:72/79 - r3002.nd2 (series 1)\>\"", ",", "1.`", ",", 
          "6230.549`", ",", "990.237140055516`", ",", "6230.549`", ",", 
          "17.172`"}], "}"}], ",", 
        RowBox[{"{", 
         RowBox[{
         "1.`", ",", "28.`", ",", 
          "\"\<c:1/3 t:73/79 - r3002.nd2 (series 1)\>\"", ",", "1.`", ",", 
          "6265.714`", ",", "1020.24800788824`", ",", "6265.714`", ",", 
          "17.269`"}], "}"}], ",", 
        RowBox[{"{", 
         RowBox[{
         "1.`", ",", "28.`", ",", 
          "\"\<c:1/3 t:74/79 - r3002.nd2 (series 1)\>\"", ",", "1.`", ",", 
          "6250.085`", ",", "1050.24222652342`", ",", "6250.085`", ",", 
          "17.226`"}], "}"}], ",", 
        RowBox[{"{", 
         RowBox[{
         "1.`", ",", "28.`", ",", 
          "\"\<c:1/3 t:75/79 - r3002.nd2 (series 1)\>\"", ",", "1.`", ",", 
          "6304.006`", ",", "1080.24051180727`", ",", "6304.006`", ",", 
          "17.374`"}], "}"}], ",", 
        RowBox[{"{", 
         RowBox[{
         "1.`", ",", "28.`", ",", 
          "\"\<c:1/3 t:76/79 - r3002.nd2 (series 1)\>\"", ",", "1.`", ",", 
          "6379.807`", ",", "1110.2386923105`", ",", "6379.807`", ",", 
          "17.583`"}], "}"}], ",", 
        RowBox[{"{", 
         RowBox[{
         "1.`", ",", "28.`", ",", 
          "\"\<c:1/3 t:77/79 - r3002.nd2 (series 1)\>\"", ",", "1.`", ",", 
          "6337.608`", ",", "1140.23717111426`", ",", "6337.608`", ",", 
          "17.467`"}], "}"}], ",", 
        RowBox[{"{", 
         RowBox[{
         "1.`", ",", "28.`", ",", 
          "\"\<c:1/3 t:78/79 - r3002.nd2 (series 1)\>\"", ",", "1.`", ",", 
          "6302.443`", ",", "1170.27152004603`", ",", "6302.443`", ",", 
          "17.37`"}], "}"}], ",", 
        RowBox[{"{", 
         RowBox[{
         "1.`", ",", "28.`", ",", 
          "\"\<c:1/3 t:79/79 - r3002.nd2 (series 1)\>\"", ",", "1.`", ",", 
          "6373.555`", ",", "1200.24185757275`", ",", "6373.555`", ",", 
          "17.566`"}], "}"}], ",", 
        RowBox[{"{", 
         RowBox[{
         "1.`", ",", "29.`", ",", 
          "\"\<c:1/3 t:1/79 - r3002.nd2 (series 1)\>\"", ",", "0.`", ",", 
          "0.`", ",", "0.00735443940479308`", ",", "\"\<NaN\>\"", ",", 
          "0.`"}], "}"}], ",", 
        RowBox[{"{", 
         RowBox[{
         "1.`", ",", "29.`", ",", 
          "\"\<c:1/3 t:2/79 - r3002.nd2 (series 1)\>\"", ",", "0.`", ",", 
          "0.`", ",", "2.33612975868722`", ",", "\"\<NaN\>\"", ",", "0.`"}], 
         "}"}], ",", 
        RowBox[{"{", 
         RowBox[{
         "1.`", ",", "29.`", ",", 
          "\"\<c:1/3 t:3/79 - r3002.nd2 (series 1)\>\"", ",", "0.`", ",", 
          "0.`", ",", "11.1256073948498`", ",", "\"\<NaN\>\"", ",", "0.`"}], 
         "}"}], ",", 
        RowBox[{"{", 
         RowBox[{
         "1.`", ",", "29.`", ",", 
          "\"\<c:1/3 t:4/79 - r3002.nd2 (series 1)\>\"", ",", "0.`", ",", 
          "0.`", ",", "20.2271135395341`", ",", "\"\<NaN\>\"", ",", "0.`"}], 
         "}"}], ",", 
        RowBox[{"{", 
         RowBox[{
         "1.`", ",", "29.`", ",", 
          "\"\<c:1/3 t:5/79 - r3002.nd2 (series 1)\>\"", ",", "0.`", ",", 
          "0.`", ",", "22.5883875763625`", ",", "\"\<NaN\>\"", ",", "0.`"}], 
         "}"}], ",", 
        RowBox[{"{", 
         RowBox[{
         "1.`", ",", "29.`", ",", 
          "\"\<c:1/3 t:6/79 - r3002.nd2 (series 1)\>\"", ",", "0.`", ",", 
          "0.`", ",", "29.3001749870558`", ",", "\"\<NaN\>\"", ",", "0.`"}], 
         "}"}], ",", 
        RowBox[{"{", 
         RowBox[{
         "1.`", ",", "29.`", ",", 
          "\"\<c:1/3 t:7/79 - r3002.nd2 (series 1)\>\"", ",", "0.`", ",", 
          "0.`", ",", "31.7015004790215`", ",", "\"\<NaN\>\"", ",", "0.`"}], 
         "}"}], ",", 
        RowBox[{"{", 
         RowBox[{
         "1.`", ",", "29.`", ",", 
          "\"\<c:1/3 t:8/79 - r3002.nd2 (series 1)\>\"", ",", "0.`", ",", 
          "0.`", ",", "34.0636387000242`", ",", "\"\<NaN\>\"", ",", "0.`"}], 
         "}"}], ",", 
        RowBox[{"{", 
         RowBox[{
         "1.`", ",", "29.`", ",", 
          "\"\<c:1/3 t:9/79 - r3002.nd2 (series 1)\>\"", ",", "0.`", ",", 
          "0.`", ",", "36.4685922637768`", ",", "\"\<NaN\>\"", ",", "0.`"}], 
         "}"}], ",", 
        RowBox[{"{", 
         RowBox[{
         "1.`", ",", "29.`", ",", 
          "\"\<c:1/3 t:10/79 - r3002.nd2 (series 1)\>\"", ",", "0.`", ",", 
          "0.`", ",", "38.9064462610213`", ",", "\"\<NaN\>\"", ",", "0.`"}], 
         "}"}], ",", 
        RowBox[{"{", 
         RowBox[{
         "1.`", ",", "29.`", ",", 
          "\"\<c:1/3 t:11/79 - r3002.nd2 (series 1)\>\"", ",", "0.`", ",", 
          "0.`", ",", "41.3027354569099`", ",", "\"\<NaN\>\"", ",", "0.`"}], 
         "}"}], ",", 
        RowBox[{"{", 
         RowBox[{
         "1.`", ",", "29.`", ",", 
          "\"\<c:1/3 t:12/79 - r3002.nd2 (series 1)\>\"", ",", "0.`", ",", 
          "0.`", ",", "43.698833180713`", ",", "\"\<NaN\>\"", ",", "0.`"}], 
         "}"}], ",", 
        RowBox[{"{", 
         RowBox[{
         "1.`", ",", "29.`", ",", 
          "\"\<c:1/3 t:13/79 - r3002.nd2 (series 1)\>\"", ",", "0.`", ",", 
          "0.`", ",", "46.098373647707`", ",", "\"\<NaN\>\"", ",", "0.`"}], 
         "}"}], ",", 
        RowBox[{"{", 
         RowBox[{
         "1.`", ",", "29.`", ",", 
          "\"\<c:1/3 t:14/79 - r3002.nd2 (series 1)\>\"", ",", "0.`", ",", 
          "0.`", ",", "48.5311739423214`", ",", "\"\<NaN\>\"", ",", "0.`"}], 
         "}"}], ",", 
        RowBox[{"{", 
         RowBox[{
         "1.`", ",", "29.`", ",", 
          "\"\<c:1/3 t:15/79 - r3002.nd2 (series 1)\>\"", ",", "0.`", ",", 
          "0.`", ",", "50.902607262765`", ",", "\"\<NaN\>\"", ",", "0.`"}], 
         "}"}], ",", 
        RowBox[{"{", 
         RowBox[{
         "1.`", ",", "29.`", ",", 
          "\"\<c:1/3 t:16/79 - r3002.nd2 (series 1)\>\"", ",", "0.`", ",", 
          "0.`", ",", "53.3093683776171`", ",", "\"\<NaN\>\"", ",", "0.`"}], 
         "}"}], ",", 
        RowBox[{"{", 
         RowBox[{
         "1.`", ",", "29.`", ",", 
          "\"\<c:1/3 t:17/79 - r3002.nd2 (series 1)\>\"", ",", "0.`", ",", 
          "0.`", ",", "55.7056725909244`", ",", "\"\<NaN\>\"", ",", "0.`"}], 
         "}"}], ",", 
        RowBox[{"{", 
         RowBox[{
         "1.`", ",", "29.`", ",", 
          "\"\<c:1/3 t:18/79 - r3002.nd2 (series 1)\>\"", ",", "0.`", ",", 
          "0.`", ",", "58.0892232615714`", ",", "\"\<NaN\>\"", ",", "0.`"}], 
         "}"}], ",", 
        RowBox[{"{", 
         RowBox[{
         "1.`", ",", "29.`", ",", 
          "\"\<c:1/3 t:19/79 - r3002.nd2 (series 1)\>\"", ",", "0.`", ",", 
          "0.`", ",", "60.5273274353556`", ",", "\"\<NaN\>\"", ",", "0.`"}], 
         "}"}], ",", 
        RowBox[{"{", 
         RowBox[{
         "1.`", ",", "29.`", ",", 
          "\"\<c:1/3 t:20/79 - r3002.nd2 (series 1)\>\"", ",", "0.`", ",", 
          "0.`", ",", "62.9224418595521`", ",", "\"\<NaN\>\"", ",", "0.`"}], 
         "}"}], ",", 
        RowBox[{"{", 
         RowBox[{
         "1.`", ",", "29.`", ",", 
          "\"\<c:1/3 t:21/79 - r3002.nd2 (series 1)\>\"", ",", "0.`", ",", 
          "0.`", ",", "65.3347481561848`", ",", "\"\<NaN\>\"", ",", "0.`"}], 
         "}"}], ",", 
        RowBox[{"{", 
         RowBox[{
         "1.`", ",", "29.`", ",", 
          "\"\<c:1/3 t:22/79 - r3002.nd2 (series 1)\>\"", ",", "0.`", ",", 
          "0.`", ",", "67.7057019431511`", ",", "\"\<NaN\>\"", ",", "0.`"}], 
         "}"}], ",", 
        RowBox[{"{", 
         RowBox[{
         "1.`", ",", "29.`", ",", 
          "\"\<c:1/3 t:23/79 - r3002.nd2 (series 1)\>\"", ",", "0.`", ",", 
          "0.`", ",", "70.0975729462569`", ",", "\"\<NaN\>\"", ",", "0.`"}], 
         "}"}], ",", 
        RowBox[{"{", 
         RowBox[{
         "1.`", ",", "29.`", ",", 
          "\"\<c:1/3 t:24/79 - r3002.nd2 (series 1)\>\"", ",", "0.`", ",", 
          "0.`", ",", "72.5457503948044`", ",", "\"\<NaN\>\"", ",", "0.`"}], 
         "}"}], ",", 
        RowBox[{"{", 
         RowBox[{
         "1.`", ",", "29.`", ",", 
          "\"\<c:1/3 t:25/79 - r3002.nd2 (series 1)\>\"", ",", "0.`", ",", 
          "0.`", ",", "74.9385968475025`", ",", "\"\<NaN\>\"", ",", "0.`"}], 
         "}"}], ",", 
        RowBox[{"{", 
         RowBox[{
         "1.`", ",", "29.`", ",", 
          "\"\<c:1/3 t:26/79 - r3002.nd2 (series 1)\>\"", ",", "0.`", ",", 
          "0.`", ",", "77.3592664810195`", ",", "\"\<NaN\>\"", ",", "0.`"}], 
         "}"}], ",", 
        RowBox[{"{", 
         RowBox[{
         "1.`", ",", "29.`", ",", 
          "\"\<c:1/3 t:27/79 - r3002.nd2 (series 1)\>\"", ",", "0.`", ",", 
          "0.`", ",", "79.7168612503162`", ",", "\"\<NaN\>\"", ",", "0.`"}], 
         "}"}], ",", 
        RowBox[{"{", 
         RowBox[{
         "1.`", ",", "29.`", ",", 
          "\"\<c:1/3 t:28/79 - r3002.nd2 (series 1)\>\"", ",", "0.`", ",", 
          "0.`", ",", "82.1337741400734`", ",", "\"\<NaN\>\"", ",", "0.`"}], 
         "}"}], ",", 
        RowBox[{"{", 
         RowBox[{
         "1.`", ",", "29.`", ",", 
          "\"\<c:1/3 t:29/79 - r3002.nd2 (series 1)\>\"", ",", "0.`", ",", 
          "0.`", ",", "84.537422212332`", ",", "\"\<NaN\>\"", ",", "0.`"}], 
         "}"}], ",", 
        RowBox[{"{", 
         RowBox[{
         "1.`", ",", "29.`", ",", 
          "\"\<c:1/3 t:30/79 - r3002.nd2 (series 1)\>\"", ",", "0.`", ",", 
          "0.`", ",", "86.949676289305`", ",", "\"\<NaN\>\"", ",", "0.`"}], 
         "}"}], ",", 
        RowBox[{"{", 
         RowBox[{
         "1.`", ",", "29.`", ",", 
          "\"\<c:1/3 t:31/79 - r3002.nd2 (series 1)\>\"", ",", "0.`", ",", 
          "0.`", ",", "89.3249912711251`", ",", "\"\<NaN\>\"", ",", "0.`"}], 
         "}"}], ",", 
        RowBox[{"{", 
         RowBox[{
         "1.`", ",", "29.`", ",", 
          "\"\<c:1/3 t:32/79 - r3002.nd2 (series 1)\>\"", ",", "0.`", ",", 
          "0.`", ",", "93.8888516487246`", ",", "\"\<NaN\>\"", ",", "0.`"}], 
         "}"}], ",", 
        RowBox[{"{", 
         RowBox[{
         "1.`", ",", "29.`", ",", 
          "\"\<c:1/3 t:33/79 - r3002.nd2 (series 1)\>\"", ",", "0.`", ",", 
          "0.`", ",", "96.3127237467365`", ",", "\"\<NaN\>\"", ",", "0.`"}], 
         "}"}], ",", 
        RowBox[{"{", 
         RowBox[{
         "1.`", ",", "29.`", ",", 
          "\"\<c:1/3 t:34/79 - r3002.nd2 (series 1)\>\"", ",", "0.`", ",", 
          "0.`", ",", "98.6901189823243`", ",", "\"\<NaN\>\"", ",", "0.`"}], 
         "}"}], ",", 
        RowBox[{"{", 
         RowBox[{
         "1.`", ",", "29.`", ",", 
          "\"\<c:1/3 t:35/79 - r3002.nd2 (series 1)\>\"", ",", "0.`", ",", 
          "0.`", ",", "101.050537367603`", ",", "\"\<NaN\>\"", ",", "0.`"}], 
         "}"}], ",", 
        RowBox[{"{", 
         RowBox[{
         "1.`", ",", "29.`", ",", 
          "\"\<c:1/3 t:36/79 - r3002.nd2 (series 1)\>\"", ",", "0.`", ",", 
          "0.`", ",", "103.510071397585`", ",", "\"\<NaN\>\"", ",", "0.`"}], 
         "}"}], ",", 
        RowBox[{"{", 
         RowBox[{
         "1.`", ",", "29.`", ",", 
          "\"\<c:1/3 t:37/79 - r3002.nd2 (series 1)\>\"", ",", "0.`", ",", 
          "0.`", ",", "105.904314470204`", ",", "\"\<NaN\>\"", ",", "0.`"}], 
         "}"}], ",", 
        RowBox[{"{", 
         RowBox[{
         "1.`", ",", "29.`", ",", 
          "\"\<c:1/3 t:38/79 - r3002.nd2 (series 1)\>\"", ",", "0.`", ",", 
          "0.`", ",", "108.304174739951`", ",", "\"\<NaN\>\"", ",", "0.`"}], 
         "}"}], ",", 
        RowBox[{"{", 
         RowBox[{
         "1.`", ",", "29.`", ",", 
          "\"\<c:1/3 t:39/79 - r3002.nd2 (series 1)\>\"", ",", "0.`", ",", 
          "0.`", ",", "110.656983048406`", ",", "\"\<NaN\>\"", ",", "0.`"}], 
         "}"}], ",", 
        RowBox[{"{", 
         RowBox[{
         "1.`", ",", "29.`", ",", 
          "\"\<c:1/3 t:40/79 - r3002.nd2 (series 1)\>\"", ",", "0.`", ",", 
          "0.`", ",", "113.114584268366`", ",", "\"\<NaN\>\"", ",", "0.`"}], 
         "}"}], ",", 
        RowBox[{"{", 
         RowBox[{
         "1.`", ",", "29.`", ",", 
          "\"\<c:1/3 t:41/79 - r3002.nd2 (series 1)\>\"", ",", "0.`", ",", 
          "0.`", ",", "115.510188806494`", ",", "\"\<NaN\>\"", ",", "0.`"}], 
         "}"}], ",", 
        RowBox[{"{", 
         RowBox[{
         "1.`", ",", "29.`", ",", 
          "\"\<c:1/3 t:42/79 - r3002.nd2 (series 1)\>\"", ",", "1.`", ",", 
          "6103.953`", ",", "117.902865630623`", ",", "6103.953`", ",", 
          "17.484`"}], "}"}], ",", 
        RowBox[{"{", 
         RowBox[{
         "1.`", ",", "29.`", ",", 
          "\"\<c:1/3 t:43/79 - r3002.nd2 (series 1)\>\"", ",", "1.`", ",", 
          "6125.052`", ",", "120.287366494296`", ",", "6125.052`", ",", 
          "17.544`"}], "}"}], ",", 
        RowBox[{"{", 
         RowBox[{
         "1.`", ",", "29.`", ",", 
          "\"\<c:1/3 t:44/79 - r3002.nd2 (series 1)\>\"", ",", "1.`", ",", 
          "6114.894`", ",", "150.24270332646`", ",", "6114.894`", ",", 
          "17.515`"}], "}"}], ",", 
        RowBox[{"{", 
         RowBox[{
         "1.`", ",", "29.`", ",", 
          "\"\<c:1/3 t:45/79 - r3002.nd2 (series 1)\>\"", ",", "1.`", ",", 
          "5821.066`", ",", "180.241336058767`", ",", "5821.066`", ",", 
          "16.673`"}], "}"}], ",", 
        RowBox[{"{", 
         RowBox[{
         "1.`", ",", "29.`", ",", 
          "\"\<c:1/3 t:46/79 - r3002.nd2 (series 1)\>\"", ",", "1.`", ",", 
          "5545.212`", ",", "210.239384135667`", ",", "5545.212`", ",", 
          "15.883`"}], "}"}], ",", 
        RowBox[{"{", 
         RowBox[{
         "1.`", ",", "29.`", ",", 
          "\"\<c:1/3 t:47/79 - r3002.nd2 (series 1)\>\"", ",", "1.`", ",", 
          "5459.252`", ",", "240.23870528009`", ",", "5459.252`", ",", 
          "15.637`"}], "}"}], ",", 
        RowBox[{"{", 
         RowBox[{
         "1.`", ",", "29.`", ",", 
          "\"\<c:1/3 t:48/79 - r3002.nd2 (series 1)\>\"", ",", "1.`", ",", 
          "5475.663`", ",", "270.250758123655`", ",", "5475.663`", ",", 
          "15.684`"}], "}"}], ",", 
        RowBox[{"{", 
         RowBox[{
         "1.`", ",", "29.`", ",", 
          "\"\<c:1/3 t:49/79 - r3002.nd2 (series 1)\>\"", ",", "1.`", ",", 
          "5433.464`", ",", "300.296312780062`", ",", "5433.464`", ",", 
          "15.563`"}], "}"}], ",", 
        RowBox[{"{", 
         RowBox[{
         "1.`", ",", "29.`", ",", 
          "\"\<c:1/3 t:50/79 - r3002.nd2 (series 1)\>\"", ",", "1.`", ",", 
          "5337.345`", ",", "330.241702278995`", ",", "5337.345`", ",", 
          "15.288`"}], "}"}], ",", 
        RowBox[{"{", 
         RowBox[{
         "1.`", ",", "29.`", ",", 
          "\"\<c:1/3 t:51/79 - r3002.nd2 (series 1)\>\"", ",", "1.`", ",", 
          "5384.232`", ",", "360.261822548039`", ",", "5384.232`", ",", 
          "15.422`"}], "}"}], ",", 
        RowBox[{"{", 
         RowBox[{
         "1.`", ",", "29.`", ",", 
          "\"\<c:1/3 t:52/79 - r3002.nd2 (series 1)\>\"", ",", "1.`", ",", 
          "5271.702`", ",", "390.275683625313`", ",", "5271.702`", ",", 
          "15.1`"}], "}"}], ",", 
        RowBox[{"{", 
         RowBox[{
         "1.`", ",", "29.`", ",", 
          "\"\<c:1/3 t:53/79 - r3002.nd2 (series 1)\>\"", ",", "1.`", ",", 
          "5427.212`", ",", "420.243146340306`", ",", "5427.212`", ",", 
          "15.545`"}], "}"}], ",", 
        RowBox[{"{", 
         RowBox[{
         "1.`", ",", "29.`", ",", 
          "\"\<c:1/3 t:54/79 - r3002.nd2 (series 1)\>\"", ",", "1.`", ",", 
          "5324.06`", ",", "450.241703644215`", ",", "5324.06`", ",", 
          "15.25`"}], "}"}], ",", 
        RowBox[{"{", 
         RowBox[{
         "1.`", ",", "29.`", ",", 
          "\"\<c:1/3 t:55/79 - r3002.nd2 (series 1)\>\"", ",", "1.`", ",", 
          "5308.431`", ",", "480.232186355241`", ",", "5308.431`", ",", 
          "15.205`"}], "}"}], ",", 
        RowBox[{"{", 
         RowBox[{
         "1.`", ",", "29.`", ",", 
          "\"\<c:1/3 t:56/79 - r3002.nd2 (series 1)\>\"", ",", "1.`", ",", 
          "5333.438`", ",", "510.238315168513`", ",", "5333.438`", ",", 
          "15.277`"}], "}"}], ",", 
        RowBox[{"{", 
         RowBox[{
         "1.`", ",", "29.`", ",", 
          "\"\<c:1/3 t:57/79 - r3002.nd2 (series 1)\>\"", ",", "1.`", ",", 
          "5450.656`", ",", "540.268023376659`", ",", "5450.656`", ",", 
          "15.612`"}], "}"}], ",", 
        RowBox[{"{", 
         RowBox[{
         "1.`", ",", "29.`", ",", 
          "\"\<c:1/3 t:58/79 - r3002.nd2 (series 1)\>\"", ",", "1.`", ",", 
          "5445.967`", ",", "570.251011713244`", ",", "5445.967`", ",", 
          "15.599`"}], "}"}], ",", 
        RowBox[{"{", 
         RowBox[{
         "1.`", ",", "29.`", ",", 
          "\"\<c:1/3 t:59/79 - r3002.nd2 (series 1)\>\"", ",", "1.`", ",", 
          "5522.55`", ",", "600.249400071196`", ",", "5522.55`", ",", 
          "15.818`"}], "}"}], ",", 
        RowBox[{"{", 
         RowBox[{
         "1.`", ",", "29.`", ",", 
          "\"\<c:1/3 t:60/79 - r3002.nd2 (series 1)\>\"", ",", "1.`", ",", 
          "5637.424`", ",", "630.247931094622`", ",", "5637.424`", ",", 
          "16.147`"}], "}"}], ",", 
        RowBox[{"{", 
         RowBox[{
         "1.`", ",", "29.`", ",", 
          "\"\<c:1/3 t:61/79 - r3002.nd2 (series 1)\>\"", ",", "1.`", ",", 
          "5677.278`", ",", "660.276848840467`", ",", "5677.278`", ",", 
          "16.262`"}], "}"}], ",", 
        RowBox[{"{", 
         RowBox[{
         "1.`", ",", "29.`", ",", 
          "\"\<c:1/3 t:62/79 - r3002.nd2 (series 1)\>\"", ",", "1.`", ",", 
          "5621.013`", ",", "690.244771634553`", ",", "5621.013`", ",", 
          "16.1`"}], "}"}], ",", 
        RowBox[{"{", 
         RowBox[{
         "1.`", ",", "29.`", ",", 
          "\"\<c:1/3 t:63/79 - r3002.nd2 (series 1)\>\"", ",", "1.`", ",", 
          "5657.742`", ",", "720.243170231653`", ",", "5657.742`", ",", 
          "16.206`"}], "}"}], ",", 
        RowBox[{"{", 
         RowBox[{
         "1.`", ",", "29.`", ",", 
          "\"\<c:1/3 t:64/79 - r3002.nd2 (series 1)\>\"", ",", "1.`", ",", 
          "5791.371`", ",", "750.241828903138`", ",", "5791.371`", ",", 
          "16.588`"}], "}"}], ",", 
        RowBox[{"{", 
         RowBox[{
         "1.`", ",", "29.`", ",", 
          "\"\<c:1/3 t:65/79 - r3002.nd2 (series 1)\>\"", ",", "1.`", ",", 
          "5821.847`", ",", "780.239968449769`", ",", "5821.847`", ",", 
          "16.676`"}], "}"}], ",", 
        RowBox[{"{", 
         RowBox[{
         "1.`", ",", "29.`", ",", 
          "\"\<c:1/3 t:66/79 - r3002.nd2 (series 1)\>\"", ",", "1.`", ",", 
          "5814.033`", ",", "810.268660251725`", ",", "5814.033`", ",", 
          "16.653`"}], "}"}], ",", 
        RowBox[{"{", 
         RowBox[{
         "1.`", ",", "29.`", ",", 
          "\"\<c:1/3 t:67/79 - r3002.nd2 (series 1)\>\"", ",", "1.`", ",", 
          "5867.172`", ",", "840.287691757928`", ",", "5867.172`", ",", 
          "16.805`"}], "}"}], ",", 
        RowBox[{"{", 
         RowBox[{
         "1.`", ",", "29.`", ",", 
          "\"\<c:1/3 t:68/79 - r3002.nd2 (series 1)\>\"", ",", "1.`", ",", 
          "5896.086`", ",", "870.266703550356`", ",", "5896.086`", ",", 
          "16.888`"}], "}"}], ",", 
        RowBox[{"{", 
         RowBox[{
         "1.`", ",", "29.`", ",", 
          "\"\<c:1/3 t:69/79 - r3002.nd2 (series 1)\>\"", ",", "1.`", ",", 
          "5907.808`", ",", "900.249657073835`", ",", "5907.808`", ",", 
          "16.922`"}], "}"}], ",", 
        RowBox[{"{", 
         RowBox[{
         "1.`", ",", "29.`", ",", 
          "\"\<c:1/3 t:70/79 - r3002.nd2 (series 1)\>\"", ",", "1.`", ",", 
          "5864.046`", ",", "930.279400436392`", ",", "5864.046`", ",", 
          "16.796`"}], "}"}], ",", 
        RowBox[{"{", 
         RowBox[{
         "1.`", ",", "29.`", ",", 
          "\"\<c:1/3 t:71/79 - r3002.nd2 (series 1)\>\"", ",", "1.`", ",", 
          "5912.496`", ",", "960.297910087302`", ",", "5912.496`", ",", 
          "16.935`"}], "}"}], ",", 
        RowBox[{"{", 
         RowBox[{
         "1.`", ",", "29.`", ",", 
          "\"\<c:1/3 t:72/79 - r3002.nd2 (series 1)\>\"", ",", "1.`", ",", 
          "5919.529`", ",", "990.237140055516`", ",", "5919.529`", ",", 
          "16.955`"}], "}"}], ",", 
        RowBox[{"{", 
         RowBox[{
         "1.`", ",", "29.`", ",", 
          "\"\<c:1/3 t:73/79 - r3002.nd2 (series 1)\>\"", ",", "1.`", ",", 
          "5950.006`", ",", "1020.24800788824`", ",", "5950.006`", ",", 
          "17.043`"}], "}"}], ",", 
        RowBox[{"{", 
         RowBox[{
         "1.`", ",", "29.`", ",", 
          "\"\<c:1/3 t:74/79 - r3002.nd2 (series 1)\>\"", ",", "1.`", ",", 
          "5929.688`", ",", "1050.24222652342`", ",", "5929.688`", ",", 
          "16.985`"}], "}"}], ",", 
        RowBox[{"{", 
         RowBox[{
         "1.`", ",", "29.`", ",", 
          "\"\<c:1/3 t:75/79 - r3002.nd2 (series 1)\>\"", ",", "1.`", ",", 
          "5996.112`", ",", "1080.24051180727`", ",", "5996.112`", ",", 
          "17.175`"}], "}"}], ",", 
        RowBox[{"{", 
         RowBox[{
         "1.`", ",", "29.`", ",", 
          "\"\<c:1/3 t:76/79 - r3002.nd2 (series 1)\>\"", ",", "1.`", ",", 
          "6015.648`", ",", "1110.2386923105`", ",", "6015.648`", ",", 
          "17.231`"}], "}"}], ",", 
        RowBox[{"{", 
         RowBox[{
         "1.`", ",", "29.`", ",", 
          "\"\<c:1/3 t:77/79 - r3002.nd2 (series 1)\>\"", ",", "1.`", ",", 
          "6011.741`", ",", "1140.23717111426`", ",", "6011.741`", ",", 
          "17.22`"}], "}"}], ",", 
        RowBox[{"{", 
         RowBox[{
         "1.`", ",", "29.`", ",", 
          "\"\<c:1/3 t:78/79 - r3002.nd2 (series 1)\>\"", ",", "1.`", ",", 
          "5961.728`", ",", "1170.27152004603`", ",", "5961.728`", ",", 
          "17.076`"}], "}"}], ",", 
        RowBox[{"{", 
         RowBox[{
         "1.`", ",", "29.`", ",", 
          "\"\<c:1/3 t:79/79 - r3002.nd2 (series 1)\>\"", ",", "1.`", ",", 
          "5994.549`", ",", "1200.24185757275`", ",", "5994.549`", ",", 
          "17.17`"}], "}"}], ",", 
        RowBox[{"{", 
         RowBox[{
         "1.`", ",", "30.`", ",", 
          "\"\<c:1/3 t:1/79 - r3002.nd2 (series 1)\>\"", ",", "0.`", ",", 
          "0.`", ",", "0.00735443940479308`", ",", "\"\<NaN\>\"", ",", 
          "0.`"}], "}"}], ",", 
        RowBox[{"{", 
         RowBox[{
         "1.`", ",", "30.`", ",", 
          "\"\<c:1/3 t:2/79 - r3002.nd2 (series 1)\>\"", ",", "0.`", ",", 
          "0.`", ",", "2.33612975868722`", ",", "\"\<NaN\>\"", ",", "0.`"}], 
         "}"}], ",", 
        RowBox[{"{", 
         RowBox[{
         "1.`", ",", "30.`", ",", 
          "\"\<c:1/3 t:3/79 - r3002.nd2 (series 1)\>\"", ",", "0.`", ",", 
          "0.`", ",", "11.1256073948498`", ",", "\"\<NaN\>\"", ",", "0.`"}], 
         "}"}], ",", 
        RowBox[{"{", 
         RowBox[{
         "1.`", ",", "30.`", ",", 
          "\"\<c:1/3 t:4/79 - r3002.nd2 (series 1)\>\"", ",", "0.`", ",", 
          "0.`", ",", "20.2271135395341`", ",", "\"\<NaN\>\"", ",", "0.`"}], 
         "}"}], ",", 
        RowBox[{"{", 
         RowBox[{
         "1.`", ",", "30.`", ",", 
          "\"\<c:1/3 t:5/79 - r3002.nd2 (series 1)\>\"", ",", "0.`", ",", 
          "0.`", ",", "22.5883875763625`", ",", "\"\<NaN\>\"", ",", "0.`"}], 
         "}"}], ",", 
        RowBox[{"{", 
         RowBox[{
         "1.`", ",", "30.`", ",", 
          "\"\<c:1/3 t:6/79 - r3002.nd2 (series 1)\>\"", ",", "0.`", ",", 
          "0.`", ",", "29.3001749870558`", ",", "\"\<NaN\>\"", ",", "0.`"}], 
         "}"}], ",", 
        RowBox[{"{", 
         RowBox[{
         "1.`", ",", "30.`", ",", 
          "\"\<c:1/3 t:7/79 - r3002.nd2 (series 1)\>\"", ",", "0.`", ",", 
          "0.`", ",", "31.7015004790215`", ",", "\"\<NaN\>\"", ",", "0.`"}], 
         "}"}], ",", 
        RowBox[{"{", 
         RowBox[{
         "1.`", ",", "30.`", ",", 
          "\"\<c:1/3 t:8/79 - r3002.nd2 (series 1)\>\"", ",", "0.`", ",", 
          "0.`", ",", "34.0636387000242`", ",", "\"\<NaN\>\"", ",", "0.`"}], 
         "}"}], ",", 
        RowBox[{"{", 
         RowBox[{
         "1.`", ",", "30.`", ",", 
          "\"\<c:1/3 t:9/79 - r3002.nd2 (series 1)\>\"", ",", "0.`", ",", 
          "0.`", ",", "36.4685922637768`", ",", "\"\<NaN\>\"", ",", "0.`"}], 
         "}"}], ",", 
        RowBox[{"{", 
         RowBox[{
         "1.`", ",", "30.`", ",", 
          "\"\<c:1/3 t:10/79 - r3002.nd2 (series 1)\>\"", ",", "0.`", ",", 
          "0.`", ",", "38.9064462610213`", ",", "\"\<NaN\>\"", ",", "0.`"}], 
         "}"}], ",", 
        RowBox[{"{", 
         RowBox[{
         "1.`", ",", "30.`", ",", 
          "\"\<c:1/3 t:11/79 - r3002.nd2 (series 1)\>\"", ",", "0.`", ",", 
          "0.`", ",", "41.3027354569099`", ",", "\"\<NaN\>\"", ",", "0.`"}], 
         "}"}], ",", 
        RowBox[{"{", 
         RowBox[{
         "1.`", ",", "30.`", ",", 
          "\"\<c:1/3 t:12/79 - r3002.nd2 (series 1)\>\"", ",", "0.`", ",", 
          "0.`", ",", "43.698833180713`", ",", "\"\<NaN\>\"", ",", "0.`"}], 
         "}"}], ",", 
        RowBox[{"{", 
         RowBox[{
         "1.`", ",", "30.`", ",", 
          "\"\<c:1/3 t:13/79 - r3002.nd2 (series 1)\>\"", ",", "0.`", ",", 
          "0.`", ",", "46.098373647707`", ",", "\"\<NaN\>\"", ",", "0.`"}], 
         "}"}], ",", 
        RowBox[{"{", 
         RowBox[{
         "1.`", ",", "30.`", ",", 
          "\"\<c:1/3 t:14/79 - r3002.nd2 (series 1)\>\"", ",", "0.`", ",", 
          "0.`", ",", "48.5311739423214`", ",", "\"\<NaN\>\"", ",", "0.`"}], 
         "}"}], ",", 
        RowBox[{"{", 
         RowBox[{
         "1.`", ",", "30.`", ",", 
          "\"\<c:1/3 t:15/79 - r3002.nd2 (series 1)\>\"", ",", "0.`", ",", 
          "0.`", ",", "50.902607262765`", ",", "\"\<NaN\>\"", ",", "0.`"}], 
         "}"}], ",", 
        RowBox[{"{", 
         RowBox[{
         "1.`", ",", "30.`", ",", 
          "\"\<c:1/3 t:16/79 - r3002.nd2 (series 1)\>\"", ",", "0.`", ",", 
          "0.`", ",", "53.3093683776171`", ",", "\"\<NaN\>\"", ",", "0.`"}], 
         "}"}], ",", 
        RowBox[{"{", 
         RowBox[{
         "1.`", ",", "30.`", ",", 
          "\"\<c:1/3 t:17/79 - r3002.nd2 (series 1)\>\"", ",", "0.`", ",", 
          "0.`", ",", "55.7056725909244`", ",", "\"\<NaN\>\"", ",", "0.`"}], 
         "}"}], ",", 
        RowBox[{"{", 
         RowBox[{
         "1.`", ",", "30.`", ",", 
          "\"\<c:1/3 t:18/79 - r3002.nd2 (series 1)\>\"", ",", "0.`", ",", 
          "0.`", ",", "58.0892232615714`", ",", "\"\<NaN\>\"", ",", "0.`"}], 
         "}"}], ",", 
        RowBox[{"{", 
         RowBox[{
         "1.`", ",", "30.`", ",", 
          "\"\<c:1/3 t:19/79 - r3002.nd2 (series 1)\>\"", ",", "0.`", ",", 
          "0.`", ",", "60.5273274353556`", ",", "\"\<NaN\>\"", ",", "0.`"}], 
         "}"}], ",", 
        RowBox[{"{", 
         RowBox[{
         "1.`", ",", "30.`", ",", 
          "\"\<c:1/3 t:20/79 - r3002.nd2 (series 1)\>\"", ",", "0.`", ",", 
          "0.`", ",", "62.9224418595521`", ",", "\"\<NaN\>\"", ",", "0.`"}], 
         "}"}], ",", 
        RowBox[{"{", 
         RowBox[{
         "1.`", ",", "30.`", ",", 
          "\"\<c:1/3 t:21/79 - r3002.nd2 (series 1)\>\"", ",", "0.`", ",", 
          "0.`", ",", "65.3347481561848`", ",", "\"\<NaN\>\"", ",", "0.`"}], 
         "}"}], ",", 
        RowBox[{"{", 
         RowBox[{
         "1.`", ",", "30.`", ",", 
          "\"\<c:1/3 t:22/79 - r3002.nd2 (series 1)\>\"", ",", "0.`", ",", 
          "0.`", ",", "67.7057019431511`", ",", "\"\<NaN\>\"", ",", "0.`"}], 
         "}"}], ",", 
        RowBox[{"{", 
         RowBox[{
         "1.`", ",", "30.`", ",", 
          "\"\<c:1/3 t:23/79 - r3002.nd2 (series 1)\>\"", ",", "0.`", ",", 
          "0.`", ",", "70.0975729462569`", ",", "\"\<NaN\>\"", ",", "0.`"}], 
         "}"}], ",", 
        RowBox[{"{", 
         RowBox[{
         "1.`", ",", "30.`", ",", 
          "\"\<c:1/3 t:24/79 - r3002.nd2 (series 1)\>\"", ",", "0.`", ",", 
          "0.`", ",", "72.5457503948044`", ",", "\"\<NaN\>\"", ",", "0.`"}], 
         "}"}], ",", 
        RowBox[{"{", 
         RowBox[{
         "1.`", ",", "30.`", ",", 
          "\"\<c:1/3 t:25/79 - r3002.nd2 (series 1)\>\"", ",", "0.`", ",", 
          "0.`", ",", "74.9385968475025`", ",", "\"\<NaN\>\"", ",", "0.`"}], 
         "}"}], ",", 
        RowBox[{"{", 
         RowBox[{
         "1.`", ",", "30.`", ",", 
          "\"\<c:1/3 t:26/79 - r3002.nd2 (series 1)\>\"", ",", "0.`", ",", 
          "0.`", ",", "77.3592664810195`", ",", "\"\<NaN\>\"", ",", "0.`"}], 
         "}"}], ",", 
        RowBox[{"{", 
         RowBox[{
         "1.`", ",", "30.`", ",", 
          "\"\<c:1/3 t:27/79 - r3002.nd2 (series 1)\>\"", ",", "0.`", ",", 
          "0.`", ",", "79.7168612503162`", ",", "\"\<NaN\>\"", ",", "0.`"}], 
         "}"}], ",", 
        RowBox[{"{", 
         RowBox[{
         "1.`", ",", "30.`", ",", 
          "\"\<c:1/3 t:28/79 - r3002.nd2 (series 1)\>\"", ",", "0.`", ",", 
          "0.`", ",", "82.1337741400734`", ",", "\"\<NaN\>\"", ",", "0.`"}], 
         "}"}], ",", 
        RowBox[{"{", 
         RowBox[{
         "1.`", ",", "30.`", ",", 
          "\"\<c:1/3 t:29/79 - r3002.nd2 (series 1)\>\"", ",", "0.`", ",", 
          "0.`", ",", "84.537422212332`", ",", "\"\<NaN\>\"", ",", "0.`"}], 
         "}"}], ",", 
        RowBox[{"{", 
         RowBox[{
         "1.`", ",", "30.`", ",", 
          "\"\<c:1/3 t:30/79 - r3002.nd2 (series 1)\>\"", ",", "0.`", ",", 
          "0.`", ",", "86.949676289305`", ",", "\"\<NaN\>\"", ",", "0.`"}], 
         "}"}], ",", 
        RowBox[{"{", 
         RowBox[{
         "1.`", ",", "30.`", ",", 
          "\"\<c:1/3 t:31/79 - r3002.nd2 (series 1)\>\"", ",", "0.`", ",", 
          "0.`", ",", "89.3249912711251`", ",", "\"\<NaN\>\"", ",", "0.`"}], 
         "}"}], ",", 
        RowBox[{"{", 
         RowBox[{
         "1.`", ",", "30.`", ",", 
          "\"\<c:1/3 t:32/79 - r3002.nd2 (series 1)\>\"", ",", "0.`", ",", 
          "0.`", ",", "93.8888516487246`", ",", "\"\<NaN\>\"", ",", "0.`"}], 
         "}"}], ",", 
        RowBox[{"{", 
         RowBox[{
         "1.`", ",", "30.`", ",", 
          "\"\<c:1/3 t:33/79 - r3002.nd2 (series 1)\>\"", ",", "0.`", ",", 
          "0.`", ",", "96.3127237467365`", ",", "\"\<NaN\>\"", ",", "0.`"}], 
         "}"}], ",", 
        RowBox[{"{", 
         RowBox[{
         "1.`", ",", "30.`", ",", 
          "\"\<c:1/3 t:34/79 - r3002.nd2 (series 1)\>\"", ",", "0.`", ",", 
          "0.`", ",", "98.6901189823243`", ",", "\"\<NaN\>\"", ",", "0.`"}], 
         "}"}], ",", 
        RowBox[{"{", 
         RowBox[{
         "1.`", ",", "30.`", ",", 
          "\"\<c:1/3 t:35/79 - r3002.nd2 (series 1)\>\"", ",", "0.`", ",", 
          "0.`", ",", "101.050537367603`", ",", "\"\<NaN\>\"", ",", "0.`"}], 
         "}"}], ",", 
        RowBox[{"{", 
         RowBox[{
         "1.`", ",", "30.`", ",", 
          "\"\<c:1/3 t:36/79 - r3002.nd2 (series 1)\>\"", ",", "0.`", ",", 
          "0.`", ",", "103.510071397585`", ",", "\"\<NaN\>\"", ",", "0.`"}], 
         "}"}], ",", 
        RowBox[{"{", 
         RowBox[{
         "1.`", ",", "30.`", ",", 
          "\"\<c:1/3 t:37/79 - r3002.nd2 (series 1)\>\"", ",", "0.`", ",", 
          "0.`", ",", "105.904314470204`", ",", "\"\<NaN\>\"", ",", "0.`"}], 
         "}"}], ",", 
        RowBox[{"{", 
         RowBox[{
         "1.`", ",", "30.`", ",", 
          "\"\<c:1/3 t:38/79 - r3002.nd2 (series 1)\>\"", ",", "0.`", ",", 
          "0.`", ",", "108.304174739951`", ",", "\"\<NaN\>\"", ",", "0.`"}], 
         "}"}], ",", 
        RowBox[{"{", 
         RowBox[{
         "1.`", ",", "30.`", ",", 
          "\"\<c:1/3 t:39/79 - r3002.nd2 (series 1)\>\"", ",", "0.`", ",", 
          "0.`", ",", "110.656983048406`", ",", "\"\<NaN\>\"", ",", "0.`"}], 
         "}"}], ",", 
        RowBox[{"{", 
         RowBox[{
         "1.`", ",", "30.`", ",", 
          "\"\<c:1/3 t:40/79 - r3002.nd2 (series 1)\>\"", ",", "0.`", ",", 
          "0.`", ",", "113.114584268366`", ",", "\"\<NaN\>\"", ",", "0.`"}], 
         "}"}], ",", 
        RowBox[{"{", 
         RowBox[{
         "1.`", ",", "30.`", ",", 
          "\"\<c:1/3 t:41/79 - r3002.nd2 (series 1)\>\"", ",", "1.`", ",", 
          "6145.37`", ",", "115.510188806494`", ",", "6145.37`", ",", 
          "25.13`"}], "}"}], ",", 
        RowBox[{"{", 
         RowBox[{
         "1.`", ",", "30.`", ",", 
          "\"\<c:1/3 t:42/79 - r3002.nd2 (series 1)\>\"", ",", "1.`", ",", 
          "6100.046`", ",", "117.902865630623`", ",", "6100.046`", ",", 
          "24.945`"}], "}"}], ",", 
        RowBox[{"{", 
         RowBox[{
         "1.`", ",", "30.`", ",", 
          "\"\<c:1/3 t:43/79 - r3002.nd2 (series 1)\>\"", ",", "1.`", ",", 
          "6121.927`", ",", "120.287366494296`", ",", "6121.927`", ",", 
          "25.034`"}], "}"}], ",", 
        RowBox[{"{", 
         RowBox[{
         "1.`", ",", "30.`", ",", 
          "\"\<c:1/3 t:44/79 - r3002.nd2 (series 1)\>\"", ",", "1.`", ",", 
          "6154.748`", ",", "150.24270332646`", ",", "6154.748`", ",", 
          "25.169`"}], "}"}], ",", 
        RowBox[{"{", 
         RowBox[{
         "1.`", ",", "30.`", ",", 
          "\"\<c:1/3 t:45/79 - r3002.nd2 (series 1)\>\"", ",", "1.`", ",", 
          "5889.834`", ",", "180.241336058767`", ",", "5889.834`", ",", 
          "24.085`"}], "}"}], ",", 
        RowBox[{"{", 
         RowBox[{
         "1.`", ",", "30.`", ",", 
          "\"\<c:1/3 t:46/79 - r3002.nd2 (series 1)\>\"", ",", "1.`", ",", 
          "5672.589`", ",", "210.239384135667`", ",", "5672.589`", ",", 
          "23.197`"}], "}"}], ",", 
        RowBox[{"{", 
         RowBox[{
         "1.`", ",", "30.`", ",", 
          "\"\<c:1/3 t:47/79 - r3002.nd2 (series 1)\>\"", ",", "1.`", ",", 
          "5588.192`", ",", "240.23870528009`", ",", "5588.192`", ",", 
          "22.852`"}], "}"}], ",", 
        RowBox[{"{", 
         RowBox[{
         "1.`", ",", "30.`", ",", 
          "\"\<c:1/3 t:48/79 - r3002.nd2 (series 1)\>\"", ",", "1.`", ",", 
          "5613.199`", ",", "270.250758123655`", ",", "5613.199`", ",", 
          "22.954`"}], "}"}], ",", 
        RowBox[{"{", 
         RowBox[{
         "1.`", ",", "30.`", ",", 
          "\"\<c:1/3 t:49/79 - r3002.nd2 (series 1)\>\"", ",", "1.`", ",", 
          "5601.477`", ",", "300.296312780062`", ",", "5601.477`", ",", 
          "22.906`"}], "}"}], ",", 
        RowBox[{"{", 
         RowBox[{
         "1.`", ",", "30.`", ",", 
          "\"\<c:1/3 t:50/79 - r3002.nd2 (series 1)\>\"", ",", "1.`", ",", 
          "5520.206`", ",", "330.241702278995`", ",", "5520.206`", ",", 
          "22.574`"}], "}"}], ",", 
        RowBox[{"{", 
         RowBox[{
         "1.`", ",", "30.`", ",", 
          "\"\<c:1/3 t:51/79 - r3002.nd2 (series 1)\>\"", ",", "1.`", ",", 
          "5453.`", ",", "360.261822548039`", ",", "5453.`", ",", "22.299`"}],
          "}"}], ",", 
        RowBox[{"{", 
         RowBox[{
         "1.`", ",", "30.`", ",", 
          "\"\<c:1/3 t:52/79 - r3002.nd2 (series 1)\>\"", ",", "1.`", ",", 
          "5415.49`", ",", "390.275683625313`", ",", "5415.49`", ",", 
          "22.146`"}], "}"}], ",", 
        RowBox[{"{", 
         RowBox[{
         "1.`", ",", "30.`", ",", 
          "\"\<c:1/3 t:53/79 - r3002.nd2 (series 1)\>\"", ",", "1.`", ",", 
          "5551.463`", ",", "420.243146340306`", ",", "5551.463`", ",", 
          "22.702`"}], "}"}], ",", 
        RowBox[{"{", 
         RowBox[{
         "1.`", ",", "30.`", ",", 
          "\"\<c:1/3 t:54/79 - r3002.nd2 (series 1)\>\"", ",", "1.`", ",", 
          "5467.848`", ",", "450.241703644215`", ",", "5467.848`", ",", 
          "22.36`"}], "}"}], ",", 
        RowBox[{"{", 
         RowBox[{
         "1.`", ",", "30.`", ",", 
          "\"\<c:1/3 t:55/79 - r3002.nd2 (series 1)\>\"", ",", "1.`", ",", 
          "5470.192`", ",", "480.232186355241`", ",", "5470.192`", ",", 
          "22.369`"}], "}"}], ",", 
        RowBox[{"{", 
         RowBox[{
         "1.`", ",", "30.`", ",", 
          "\"\<c:1/3 t:56/79 - r3002.nd2 (series 1)\>\"", ",", "1.`", ",", 
          "5488.166`", ",", "510.238315168513`", ",", "5488.166`", ",", 
          "22.443`"}], "}"}], ",", 
        RowBox[{"{", 
         RowBox[{
         "1.`", ",", "30.`", ",", 
          "\"\<c:1/3 t:57/79 - r3002.nd2 (series 1)\>\"", ",", "1.`", ",", 
          "5553.026`", ",", "540.268023376659`", ",", "5553.026`", ",", 
          "22.708`"}], "}"}], ",", 
        RowBox[{"{", 
         RowBox[{
         "1.`", ",", "30.`", ",", 
          "\"\<c:1/3 t:58/79 - r3002.nd2 (series 1)\>\"", ",", "1.`", ",", 
          "5563.967`", ",", "570.251011713244`", ",", "5563.967`", ",", 
          "22.753`"}], "}"}], ",", 
        RowBox[{"{", 
         RowBox[{
         "1.`", ",", "30.`", ",", 
          "\"\<c:1/3 t:59/79 - r3002.nd2 (series 1)\>\"", ",", "1.`", ",", 
          "5597.569`", ",", "600.249400071196`", ",", "5597.569`", ",", 
          "22.89`"}], "}"}], ",", 
        RowBox[{"{", 
         RowBox[{
         "1.`", ",", "30.`", ",", 
          "\"\<c:1/3 t:60/79 - r3002.nd2 (series 1)\>\"", ",", "1.`", ",", 
          "5603.821`", ",", "630.247931094622`", ",", "5603.821`", ",", 
          "22.916`"}], "}"}], ",", 
        RowBox[{"{", 
         RowBox[{
         "1.`", ",", "30.`", ",", 
          "\"\<c:1/3 t:61/79 - r3002.nd2 (series 1)\>\"", ",", "1.`", ",", 
          "5626.483`", ",", "660.276848840467`", ",", "5626.483`", ",", 
          "23.008`"}], "}"}], ",", 
        RowBox[{"{", 
         RowBox[{
         "1.`", ",", "30.`", ",", 
          "\"\<c:1/3 t:62/79 - r3002.nd2 (series 1)\>\"", ",", "1.`", ",", 
          "5617.887`", ",", "690.244771634553`", ",", "5617.887`", ",", 
          "22.973`"}], "}"}], ",", 
        RowBox[{"{", 
         RowBox[{
         "1.`", ",", "30.`", ",", 
          "\"\<c:1/3 t:63/79 - r3002.nd2 (series 1)\>\"", ",", "1.`", ",", 
          "5626.483`", ",", "720.243170231653`", ",", "5626.483`", ",", 
          "23.008`"}], "}"}], ",", 
        RowBox[{"{", 
         RowBox[{
         "1.`", ",", "30.`", ",", 
          "\"\<c:1/3 t:64/79 - r3002.nd2 (series 1)\>\"", ",", "1.`", ",", 
          "5660.086`", ",", "750.241828903138`", ",", "5660.086`", ",", 
          "23.146`"}], "}"}], ",", 
        RowBox[{"{", 
         RowBox[{
         "1.`", ",", "30.`", ",", 
          "\"\<c:1/3 t:65/79 - r3002.nd2 (series 1)\>\"", ",", "1.`", ",", 
          "5664.775`", ",", "780.239968449769`", ",", "5664.775`", ",", 
          "23.165`"}], "}"}], ",", 
        RowBox[{"{", 
         RowBox[{
         "1.`", ",", "30.`", ",", 
          "\"\<c:1/3 t:66/79 - r3002.nd2 (series 1)\>\"", ",", "1.`", ",", 
          "5600.695`", ",", "810.268660251725`", ",", "5600.695`", ",", 
          "22.903`"}], "}"}], ",", 
        RowBox[{"{", 
         RowBox[{
         "1.`", ",", "30.`", ",", 
          "\"\<c:1/3 t:67/79 - r3002.nd2 (series 1)\>\"", ",", "1.`", ",", 
          "5623.357`", ",", "840.287691757928`", ",", "5623.357`", ",", 
          "22.996`"}], "}"}], ",", 
        RowBox[{"{", 
         RowBox[{
         "1.`", ",", "30.`", ",", 
          "\"\<c:1/3 t:68/79 - r3002.nd2 (series 1)\>\"", ",", "1.`", ",", 
          "5646.02`", ",", "870.266703550356`", ",", "5646.02`", ",", 
          "23.088`"}], "}"}], ",", 
        RowBox[{"{", 
         RowBox[{
         "1.`", ",", "30.`", ",", 
          "\"\<c:1/3 t:69/79 - r3002.nd2 (series 1)\>\"", ",", "1.`", ",", 
          "5732.761`", ",", "900.249657073835`", ",", "5732.761`", ",", 
          "23.443`"}], "}"}], ",", 
        RowBox[{"{", 
         RowBox[{
         "1.`", ",", "30.`", ",", 
          "\"\<c:1/3 t:70/79 - r3002.nd2 (series 1)\>\"", ",", "1.`", ",", 
          "5699.159`", ",", "930.279400436392`", ",", "5699.159`", ",", 
          "23.306`"}], "}"}], ",", 
        RowBox[{"{", 
         RowBox[{
         "1.`", ",", "30.`", ",", 
          "\"\<c:1/3 t:71/79 - r3002.nd2 (series 1)\>\"", ",", "1.`", ",", 
          "5769.49`", ",", "960.297910087302`", ",", "5769.49`", ",", 
          "23.593`"}], "}"}], ",", 
        RowBox[{"{", 
         RowBox[{
         "1.`", ",", "30.`", ",", 
          "\"\<c:1/3 t:72/79 - r3002.nd2 (series 1)\>\"", ",", "1.`", ",", 
          "5810.125`", ",", "990.237140055516`", ",", "5810.125`", ",", 
          "23.759`"}], "}"}], ",", 
        RowBox[{"{", 
         RowBox[{
         "1.`", ",", "30.`", ",", 
          "\"\<c:1/3 t:73/79 - r3002.nd2 (series 1)\>\"", ",", "1.`", ",", 
          "5810.125`", ",", "1020.24800788824`", ",", "5810.125`", ",", 
          "23.759`"}], "}"}], ",", 
        RowBox[{"{", 
         RowBox[{
         "1.`", ",", "30.`", ",", 
          "\"\<c:1/3 t:74/79 - r3002.nd2 (series 1)\>\"", ",", "1.`", ",", 
          "5862.483`", ",", "1050.24222652342`", ",", "5862.483`", ",", 
          "23.973`"}], "}"}], ",", 
        RowBox[{"{", 
         RowBox[{
         "1.`", ",", "30.`", ",", 
          "\"\<c:1/3 t:75/79 - r3002.nd2 (series 1)\>\"", ",", "1.`", ",", 
          "5903.119`", ",", "1080.24051180727`", ",", "5903.119`", ",", 
          "24.14`"}], "}"}], ",", 
        RowBox[{"{", 
         RowBox[{
         "1.`", ",", "30.`", ",", 
          "\"\<c:1/3 t:76/79 - r3002.nd2 (series 1)\>\"", ",", "1.`", ",", 
          "5973.45`", ",", "1110.2386923105`", ",", "5973.45`", ",", 
          "24.427`"}], "}"}], ",", 
        RowBox[{"{", 
         RowBox[{
         "1.`", ",", "30.`", ",", 
          "\"\<c:1/3 t:77/79 - r3002.nd2 (series 1)\>\"", ",", "1.`", ",", 
          "5950.788`", ",", "1140.23717111426`", ",", "5950.788`", ",", 
          "24.335`"}], "}"}], ",", 
        RowBox[{"{", 
         RowBox[{
         "1.`", ",", "30.`", ",", 
          "\"\<c:1/3 t:78/79 - r3002.nd2 (series 1)\>\"", ",", "1.`", ",", 
          "5882.02`", ",", "1170.27152004603`", ",", "5882.02`", ",", 
          "24.053`"}], "}"}], ",", 
        RowBox[{"{", 
         RowBox[{
         "1.`", ",", "30.`", ",", 
          "\"\<c:1/3 t:79/79 - r3002.nd2 (series 1)\>\"", ",", "1.`", ",", 
          "5945.317`", ",", "1200.24185757275`", ",", "5945.317`", ",", 
          "24.312`"}], "}"}], ",", 
        RowBox[{"{", 
         RowBox[{
         "1.`", ",", "31.`", ",", 
          "\"\<c:1/3 t:1/79 - r3002.nd2 (series 1)\>\"", ",", "0.`", ",", 
          "0.`", ",", "0.00735443940479308`", ",", "\"\<NaN\>\"", ",", 
          "0.`"}], "}"}], ",", 
        RowBox[{"{", 
         RowBox[{
         "1.`", ",", "31.`", ",", 
          "\"\<c:1/3 t:2/79 - r3002.nd2 (series 1)\>\"", ",", "0.`", ",", 
          "0.`", ",", "2.33612975868722`", ",", "\"\<NaN\>\"", ",", "0.`"}], 
         "}"}], ",", 
        RowBox[{"{", 
         RowBox[{
         "1.`", ",", "31.`", ",", 
          "\"\<c:1/3 t:3/79 - r3002.nd2 (series 1)\>\"", ",", "0.`", ",", 
          "0.`", ",", "11.1256073948498`", ",", "\"\<NaN\>\"", ",", "0.`"}], 
         "}"}], ",", 
        RowBox[{"{", 
         RowBox[{
         "1.`", ",", "31.`", ",", 
          "\"\<c:1/3 t:4/79 - r3002.nd2 (series 1)\>\"", ",", "0.`", ",", 
          "0.`", ",", "20.2271135395341`", ",", "\"\<NaN\>\"", ",", "0.`"}], 
         "}"}], ",", 
        RowBox[{"{", 
         RowBox[{
         "1.`", ",", "31.`", ",", 
          "\"\<c:1/3 t:5/79 - r3002.nd2 (series 1)\>\"", ",", "0.`", ",", 
          "0.`", ",", "22.5883875763625`", ",", "\"\<NaN\>\"", ",", "0.`"}], 
         "}"}], ",", 
        RowBox[{"{", 
         RowBox[{
         "1.`", ",", "31.`", ",", 
          "\"\<c:1/3 t:6/79 - r3002.nd2 (series 1)\>\"", ",", "0.`", ",", 
          "0.`", ",", "29.3001749870558`", ",", "\"\<NaN\>\"", ",", "0.`"}], 
         "}"}], ",", 
        RowBox[{"{", 
         RowBox[{
         "1.`", ",", "31.`", ",", 
          "\"\<c:1/3 t:7/79 - r3002.nd2 (series 1)\>\"", ",", "0.`", ",", 
          "0.`", ",", "31.7015004790215`", ",", "\"\<NaN\>\"", ",", "0.`"}], 
         "}"}], ",", 
        RowBox[{"{", 
         RowBox[{
         "1.`", ",", "31.`", ",", 
          "\"\<c:1/3 t:8/79 - r3002.nd2 (series 1)\>\"", ",", "0.`", ",", 
          "0.`", ",", "34.0636387000242`", ",", "\"\<NaN\>\"", ",", "0.`"}], 
         "}"}], ",", 
        RowBox[{"{", 
         RowBox[{
         "1.`", ",", "31.`", ",", 
          "\"\<c:1/3 t:9/79 - r3002.nd2 (series 1)\>\"", ",", "0.`", ",", 
          "0.`", ",", "36.4685922637768`", ",", "\"\<NaN\>\"", ",", "0.`"}], 
         "}"}], ",", 
        RowBox[{"{", 
         RowBox[{
         "1.`", ",", "31.`", ",", 
          "\"\<c:1/3 t:10/79 - r3002.nd2 (series 1)\>\"", ",", "0.`", ",", 
          "0.`", ",", "38.9064462610213`", ",", "\"\<NaN\>\"", ",", "0.`"}], 
         "}"}], ",", 
        RowBox[{"{", 
         RowBox[{
         "1.`", ",", "31.`", ",", 
          "\"\<c:1/3 t:11/79 - r3002.nd2 (series 1)\>\"", ",", "0.`", ",", 
          "0.`", ",", "41.3027354569099`", ",", "\"\<NaN\>\"", ",", "0.`"}], 
         "}"}], ",", 
        RowBox[{"{", 
         RowBox[{
         "1.`", ",", "31.`", ",", 
          "\"\<c:1/3 t:12/79 - r3002.nd2 (series 1)\>\"", ",", "0.`", ",", 
          "0.`", ",", "43.698833180713`", ",", "\"\<NaN\>\"", ",", "0.`"}], 
         "}"}], ",", 
        RowBox[{"{", 
         RowBox[{
         "1.`", ",", "31.`", ",", 
          "\"\<c:1/3 t:13/79 - r3002.nd2 (series 1)\>\"", ",", "0.`", ",", 
          "0.`", ",", "46.098373647707`", ",", "\"\<NaN\>\"", ",", "0.`"}], 
         "}"}], ",", 
        RowBox[{"{", 
         RowBox[{
         "1.`", ",", "31.`", ",", 
          "\"\<c:1/3 t:14/79 - r3002.nd2 (series 1)\>\"", ",", "0.`", ",", 
          "0.`", ",", "48.5311739423214`", ",", "\"\<NaN\>\"", ",", "0.`"}], 
         "}"}], ",", 
        RowBox[{"{", 
         RowBox[{
         "1.`", ",", "31.`", ",", 
          "\"\<c:1/3 t:15/79 - r3002.nd2 (series 1)\>\"", ",", "0.`", ",", 
          "0.`", ",", "50.902607262765`", ",", "\"\<NaN\>\"", ",", "0.`"}], 
         "}"}], ",", 
        RowBox[{"{", 
         RowBox[{
         "1.`", ",", "31.`", ",", 
          "\"\<c:1/3 t:16/79 - r3002.nd2 (series 1)\>\"", ",", "0.`", ",", 
          "0.`", ",", "53.3093683776171`", ",", "\"\<NaN\>\"", ",", "0.`"}], 
         "}"}], ",", 
        RowBox[{"{", 
         RowBox[{
         "1.`", ",", "31.`", ",", 
          "\"\<c:1/3 t:17/79 - r3002.nd2 (series 1)\>\"", ",", "0.`", ",", 
          "0.`", ",", "55.7056725909244`", ",", "\"\<NaN\>\"", ",", "0.`"}], 
         "}"}], ",", 
        RowBox[{"{", 
         RowBox[{
         "1.`", ",", "31.`", ",", 
          "\"\<c:1/3 t:18/79 - r3002.nd2 (series 1)\>\"", ",", "0.`", ",", 
          "0.`", ",", "58.0892232615714`", ",", "\"\<NaN\>\"", ",", "0.`"}], 
         "}"}], ",", 
        RowBox[{"{", 
         RowBox[{
         "1.`", ",", "31.`", ",", 
          "\"\<c:1/3 t:19/79 - r3002.nd2 (series 1)\>\"", ",", "0.`", ",", 
          "0.`", ",", "60.5273274353556`", ",", "\"\<NaN\>\"", ",", "0.`"}], 
         "}"}], ",", 
        RowBox[{"{", 
         RowBox[{
         "1.`", ",", "31.`", ",", 
          "\"\<c:1/3 t:20/79 - r3002.nd2 (series 1)\>\"", ",", "0.`", ",", 
          "0.`", ",", "62.9224418595521`", ",", "\"\<NaN\>\"", ",", "0.`"}], 
         "}"}], ",", 
        RowBox[{"{", 
         RowBox[{
         "1.`", ",", "31.`", ",", 
          "\"\<c:1/3 t:21/79 - r3002.nd2 (series 1)\>\"", ",", "0.`", ",", 
          "0.`", ",", "65.3347481561848`", ",", "\"\<NaN\>\"", ",", "0.`"}], 
         "}"}], ",", 
        RowBox[{"{", 
         RowBox[{
         "1.`", ",", "31.`", ",", 
          "\"\<c:1/3 t:22/79 - r3002.nd2 (series 1)\>\"", ",", "0.`", ",", 
          "0.`", ",", "67.7057019431511`", ",", "\"\<NaN\>\"", ",", "0.`"}], 
         "}"}], ",", 
        RowBox[{"{", 
         RowBox[{
         "1.`", ",", "31.`", ",", 
          "\"\<c:1/3 t:23/79 - r3002.nd2 (series 1)\>\"", ",", "0.`", ",", 
          "0.`", ",", "70.0975729462569`", ",", "\"\<NaN\>\"", ",", "0.`"}], 
         "}"}], ",", 
        RowBox[{"{", 
         RowBox[{
         "1.`", ",", "31.`", ",", 
          "\"\<c:1/3 t:24/79 - r3002.nd2 (series 1)\>\"", ",", "0.`", ",", 
          "0.`", ",", "72.5457503948044`", ",", "\"\<NaN\>\"", ",", "0.`"}], 
         "}"}], ",", 
        RowBox[{"{", 
         RowBox[{
         "1.`", ",", "31.`", ",", 
          "\"\<c:1/3 t:25/79 - r3002.nd2 (series 1)\>\"", ",", "0.`", ",", 
          "0.`", ",", "74.9385968475025`", ",", "\"\<NaN\>\"", ",", "0.`"}], 
         "}"}], ",", 
        RowBox[{"{", 
         RowBox[{
         "1.`", ",", "31.`", ",", 
          "\"\<c:1/3 t:26/79 - r3002.nd2 (series 1)\>\"", ",", "0.`", ",", 
          "0.`", ",", "77.3592664810195`", ",", "\"\<NaN\>\"", ",", "0.`"}], 
         "}"}], ",", 
        RowBox[{"{", 
         RowBox[{
         "1.`", ",", "31.`", ",", 
          "\"\<c:1/3 t:27/79 - r3002.nd2 (series 1)\>\"", ",", "0.`", ",", 
          "0.`", ",", "79.7168612503162`", ",", "\"\<NaN\>\"", ",", "0.`"}], 
         "}"}], ",", 
        RowBox[{"{", 
         RowBox[{
         "1.`", ",", "31.`", ",", 
          "\"\<c:1/3 t:28/79 - r3002.nd2 (series 1)\>\"", ",", "0.`", ",", 
          "0.`", ",", "82.1337741400734`", ",", "\"\<NaN\>\"", ",", "0.`"}], 
         "}"}], ",", 
        RowBox[{"{", 
         RowBox[{
         "1.`", ",", "31.`", ",", 
          "\"\<c:1/3 t:29/79 - r3002.nd2 (series 1)\>\"", ",", "0.`", ",", 
          "0.`", ",", "84.537422212332`", ",", "\"\<NaN\>\"", ",", "0.`"}], 
         "}"}], ",", 
        RowBox[{"{", 
         RowBox[{
         "1.`", ",", "31.`", ",", 
          "\"\<c:1/3 t:30/79 - r3002.nd2 (series 1)\>\"", ",", "0.`", ",", 
          "0.`", ",", "86.949676289305`", ",", "\"\<NaN\>\"", ",", "0.`"}], 
         "}"}], ",", 
        RowBox[{"{", 
         RowBox[{
         "1.`", ",", "31.`", ",", 
          "\"\<c:1/3 t:31/79 - r3002.nd2 (series 1)\>\"", ",", "0.`", ",", 
          "0.`", ",", "89.3249912711251`", ",", "\"\<NaN\>\"", ",", "0.`"}], 
         "}"}], ",", 
        RowBox[{"{", 
         RowBox[{
         "1.`", ",", "31.`", ",", 
          "\"\<c:1/3 t:32/79 - r3002.nd2 (series 1)\>\"", ",", "0.`", ",", 
          "0.`", ",", "93.8888516487246`", ",", "\"\<NaN\>\"", ",", "0.`"}], 
         "}"}], ",", 
        RowBox[{"{", 
         RowBox[{
         "1.`", ",", "31.`", ",", 
          "\"\<c:1/3 t:33/79 - r3002.nd2 (series 1)\>\"", ",", "0.`", ",", 
          "0.`", ",", "96.3127237467365`", ",", "\"\<NaN\>\"", ",", "0.`"}], 
         "}"}], ",", 
        RowBox[{"{", 
         RowBox[{
         "1.`", ",", "31.`", ",", 
          "\"\<c:1/3 t:34/79 - r3002.nd2 (series 1)\>\"", ",", "0.`", ",", 
          "0.`", ",", "98.6901189823243`", ",", "\"\<NaN\>\"", ",", "0.`"}], 
         "}"}], ",", 
        RowBox[{"{", 
         RowBox[{
         "1.`", ",", "31.`", ",", 
          "\"\<c:1/3 t:35/79 - r3002.nd2 (series 1)\>\"", ",", "0.`", ",", 
          "0.`", ",", "101.050537367603`", ",", "\"\<NaN\>\"", ",", "0.`"}], 
         "}"}], ",", 
        RowBox[{"{", 
         RowBox[{
         "1.`", ",", "31.`", ",", 
          "\"\<c:1/3 t:36/79 - r3002.nd2 (series 1)\>\"", ",", "0.`", ",", 
          "0.`", ",", "103.510071397585`", ",", "\"\<NaN\>\"", ",", "0.`"}], 
         "}"}], ",", 
        RowBox[{"{", 
         RowBox[{
         "1.`", ",", "31.`", ",", 
          "\"\<c:1/3 t:37/79 - r3002.nd2 (series 1)\>\"", ",", "0.`", ",", 
          "0.`", ",", "105.904314470204`", ",", "\"\<NaN\>\"", ",", "0.`"}], 
         "}"}], ",", 
        RowBox[{"{", 
         RowBox[{
         "1.`", ",", "31.`", ",", 
          "\"\<c:1/3 t:38/79 - r3002.nd2 (series 1)\>\"", ",", "0.`", ",", 
          "0.`", ",", "108.304174739951`", ",", "\"\<NaN\>\"", ",", "0.`"}], 
         "}"}], ",", 
        RowBox[{"{", 
         RowBox[{
         "1.`", ",", "31.`", ",", 
          "\"\<c:1/3 t:39/79 - r3002.nd2 (series 1)\>\"", ",", "0.`", ",", 
          "0.`", ",", "110.656983048406`", ",", "\"\<NaN\>\"", ",", "0.`"}], 
         "}"}], ",", 
        RowBox[{"{", 
         RowBox[{
         "1.`", ",", "31.`", ",", 
          "\"\<c:1/3 t:40/79 - r3002.nd2 (series 1)\>\"", ",", "0.`", ",", 
          "0.`", ",", "113.114584268366`", ",", "\"\<NaN\>\"", ",", "0.`"}], 
         "}"}], ",", 
        RowBox[{"{", 
         RowBox[{
         "1.`", ",", "31.`", ",", 
          "\"\<c:1/3 t:41/79 - r3002.nd2 (series 1)\>\"", ",", "0.`", ",", 
          "0.`", ",", "115.510188806494`", ",", "\"\<NaN\>\"", ",", "0.`"}], 
         "}"}], ",", 
        RowBox[{"{", 
         RowBox[{
         "1.`", ",", "31.`", ",", 
          "\"\<c:1/3 t:42/79 - r3002.nd2 (series 1)\>\"", ",", "0.`", ",", 
          "0.`", ",", "117.902865630623`", ",", "\"\<NaN\>\"", ",", "0.`"}], 
         "}"}], ",", 
        RowBox[{"{", 
         RowBox[{
         "1.`", ",", "31.`", ",", 
          "\"\<c:1/3 t:43/79 - r3002.nd2 (series 1)\>\"", ",", "0.`", ",", 
          "0.`", ",", "120.287366494296`", ",", "\"\<NaN\>\"", ",", "0.`"}], 
         "}"}], ",", 
        RowBox[{"{", 
         RowBox[{
         "1.`", ",", "31.`", ",", 
          "\"\<c:1/3 t:44/79 - r3002.nd2 (series 1)\>\"", ",", "1.`", ",", 
          "6169.595`", ",", "150.24270332646`", ",", "6169.595`", ",", 
          "24.794`"}], "}"}], ",", 
        RowBox[{"{", 
         RowBox[{
         "1.`", ",", "31.`", ",", 
          "\"\<c:1/3 t:45/79 - r3002.nd2 (series 1)\>\"", ",", "1.`", ",", 
          "5513.172`", ",", "180.241336058767`", ",", "5513.172`", ",", 
          "22.156`"}], "}"}], ",", 
        RowBox[{"{", 
         RowBox[{
         "1.`", ",", "31.`", ",", 
          "\"\<c:1/3 t:46/79 - r3002.nd2 (series 1)\>\"", ",", "1.`", ",", 
          "5295.146`", ",", "210.239384135667`", ",", "5295.146`", ",", 
          "21.28`"}], "}"}], ",", 
        RowBox[{"{", 
         RowBox[{
         "1.`", ",", "31.`", ",", 
          "\"\<c:1/3 t:47/79 - r3002.nd2 (series 1)\>\"", ",", "1.`", ",", 
          "5248.259`", ",", "240.23870528009`", ",", "5248.259`", ",", 
          "21.092`"}], "}"}], ",", 
        RowBox[{"{", 
         RowBox[{
         "1.`", ",", "31.`", ",", 
          "\"\<c:1/3 t:48/79 - r3002.nd2 (series 1)\>\"", ",", "1.`", ",", 
          "5237.318`", ",", "270.250758123655`", ",", "5237.318`", ",", 
          "21.048`"}], "}"}], ",", 
        RowBox[{"{", 
         RowBox[{
         "1.`", ",", "31.`", ",", 
          "\"\<c:1/3 t:49/79 - r3002.nd2 (series 1)\>\"", ",", "1.`", ",", 
          "5234.192`", ",", "300.296312780062`", ",", "5234.192`", ",", 
          "21.035`"}], "}"}], ",", 
        RowBox[{"{", 
         RowBox[{
         "1.`", ",", "31.`", ",", 
          "\"\<c:1/3 t:50/79 - r3002.nd2 (series 1)\>\"", ",", "1.`", ",", 
          "5106.034`", ",", "330.241702278995`", ",", "5106.034`", ",", 
          "20.52`"}], "}"}], ",", 
        RowBox[{"{", 
         RowBox[{
         "1.`", ",", "31.`", ",", 
          "\"\<c:1/3 t:51/79 - r3002.nd2 (series 1)\>\"", ",", "1.`", ",", 
          "5119.318`", ",", "360.261822548039`", ",", "5119.318`", ",", 
          "20.573`"}], "}"}], ",", 
        RowBox[{"{", 
         RowBox[{
         "1.`", ",", "31.`", ",", 
          "\"\<c:1/3 t:52/79 - r3002.nd2 (series 1)\>\"", ",", "1.`", ",", 
          "5081.809`", ",", "390.275683625313`", ",", "5081.809`", ",", 
          "20.423`"}], "}"}], ",", 
        RowBox[{"{", 
         RowBox[{
         "1.`", ",", "31.`", ",", 
          "\"\<c:1/3 t:53/79 - r3002.nd2 (series 1)\>\"", ",", "1.`", ",", 
          "5317.027`", ",", "420.243146340306`", ",", "5317.027`", ",", 
          "21.368`"}], "}"}], ",", 
        RowBox[{"{", 
         RowBox[{
         "1.`", ",", "31.`", ",", 
          "\"\<c:1/3 t:54/79 - r3002.nd2 (series 1)\>\"", ",", "1.`", ",", 
          "4996.63`", ",", "450.241703644215`", ",", "4996.63`", ",", 
          "20.08`"}], "}"}], ",", 
        RowBox[{"{", 
         RowBox[{
         "1.`", ",", "31.`", ",", 
          "\"\<c:1/3 t:55/79 - r3002.nd2 (series 1)\>\"", ",", "1.`", ",", 
          "5011.478`", ",", "480.232186355241`", ",", "5011.478`", ",", 
          "20.14`"}], "}"}], ",", 
        RowBox[{"{", 
         RowBox[{
         "1.`", ",", "31.`", ",", 
          "\"\<c:1/3 t:56/79 - r3002.nd2 (series 1)\>\"", ",", "1.`", ",", 
          "5052.113`", ",", "510.238315168513`", ",", "5052.113`", ",", 
          "20.303`"}], "}"}], ",", 
        RowBox[{"{", 
         RowBox[{
         "1.`", ",", "31.`", ",", 
          "\"\<c:1/3 t:57/79 - r3002.nd2 (series 1)\>\"", ",", "1.`", ",", 
          "5091.967`", ",", "540.268023376659`", ",", "5091.967`", ",", 
          "20.464`"}], "}"}], ",", 
        RowBox[{"{", 
         RowBox[{
         "1.`", ",", "31.`", ",", 
          "\"\<c:1/3 t:58/79 - r3002.nd2 (series 1)\>\"", ",", "1.`", ",", 
          "5120.1`", ",", "570.251011713244`", ",", "5120.1`", ",", 
          "20.577`"}], "}"}], ",", 
        RowBox[{"{", 
         RowBox[{
         "1.`", ",", "31.`", ",", 
          "\"\<c:1/3 t:59/79 - r3002.nd2 (series 1)\>\"", ",", "1.`", ",", 
          "5165.424`", ",", "600.249400071196`", ",", "5165.424`", ",", 
          "20.759`"}], "}"}], ",", 
        RowBox[{"{", 
         RowBox[{
         "1.`", ",", "31.`", ",", 
          "\"\<c:1/3 t:60/79 - r3002.nd2 (series 1)\>\"", ",", "1.`", ",", 
          "5235.755`", ",", "630.247931094622`", ",", "5235.755`", ",", 
          "21.041`"}], "}"}], ",", 
        RowBox[{"{", 
         RowBox[{
         "1.`", ",", "31.`", ",", 
          "\"\<c:1/3 t:61/79 - r3002.nd2 (series 1)\>\"", ",", "1.`", ",", 
          "5256.854`", ",", "660.276848840467`", ",", "5256.854`", ",", 
          "21.126`"}], "}"}], ",", 
        RowBox[{"{", 
         RowBox[{
         "1.`", ",", "31.`", ",", 
          "\"\<c:1/3 t:62/79 - r3002.nd2 (series 1)\>\"", ",", "1.`", ",", 
          "5256.854`", ",", "690.244771634553`", ",", "5256.854`", ",", 
          "21.126`"}], "}"}], ",", 
        RowBox[{"{", 
         RowBox[{
         "1.`", ",", "31.`", ",", 
          "\"\<c:1/3 t:63/79 - r3002.nd2 (series 1)\>\"", ",", "1.`", ",", 
          "5300.616`", ",", "720.243170231653`", ",", "5300.616`", ",", 
          "21.302`"}], "}"}], ",", 
        RowBox[{"{", 
         RowBox[{
         "1.`", ",", "31.`", ",", 
          "\"\<c:1/3 t:64/79 - r3002.nd2 (series 1)\>\"", ",", "1.`", ",", 
          "5356.881`", ",", "750.241828903138`", ",", "5356.881`", ",", 
          "21.528`"}], "}"}], ",", 
        RowBox[{"{", 
         RowBox[{
         "1.`", ",", "31.`", ",", 
          "\"\<c:1/3 t:65/79 - r3002.nd2 (series 1)\>\"", ",", "1.`", ",", 
          "5373.292`", ",", "780.239968449769`", ",", "5373.292`", ",", 
          "21.594`"}], "}"}], ",", 
        RowBox[{"{", 
         RowBox[{
         "1.`", ",", "31.`", ",", 
          "\"\<c:1/3 t:66/79 - r3002.nd2 (series 1)\>\"", ",", "1.`", ",", 
          "5381.106`", ",", "810.268660251725`", ",", "5381.106`", ",", 
          "21.626`"}], "}"}], ",", 
        RowBox[{"{", 
         RowBox[{
         "1.`", ",", "31.`", ",", 
          "\"\<c:1/3 t:67/79 - r3002.nd2 (series 1)\>\"", ",", "1.`", ",", 
          "5400.643`", ",", "840.287691757928`", ",", "5400.643`", ",", 
          "21.704`"}], "}"}], ",", 
        RowBox[{"{", 
         RowBox[{
         "1.`", ",", "31.`", ",", 
          "\"\<c:1/3 t:68/79 - r3002.nd2 (series 1)\>\"", ",", "1.`", ",", 
          "5431.12`", ",", "870.266703550356`", ",", "5431.12`", ",", 
          "21.827`"}], "}"}], ",", 
        RowBox[{"{", 
         RowBox[{
         "1.`", ",", "31.`", ",", 
          "\"\<c:1/3 t:69/79 - r3002.nd2 (series 1)\>\"", ",", "1.`", ",", 
          "5414.709`", ",", "900.249657073835`", ",", "5414.709`", ",", 
          "21.761`"}], "}"}], ",", 
        RowBox[{"{", 
         RowBox[{
         "1.`", ",", "31.`", ",", 
          "\"\<c:1/3 t:70/79 - r3002.nd2 (series 1)\>\"", ",", "1.`", ",", 
          "5444.404`", ",", "930.279400436392`", ",", "5444.404`", ",", 
          "21.88`"}], "}"}], ",", 
        RowBox[{"{", 
         RowBox[{
         "1.`", ",", "31.`", ",", 
          "\"\<c:1/3 t:71/79 - r3002.nd2 (series 1)\>\"", ",", "1.`", ",", 
          "5434.245`", ",", "960.297910087302`", ",", "5434.245`", ",", 
          "21.839`"}], "}"}], ",", 
        RowBox[{"{", 
         RowBox[{
         "1.`", ",", "31.`", ",", 
          "\"\<c:1/3 t:72/79 - r3002.nd2 (series 1)\>\"", ",", "1.`", ",", 
          "5448.312`", ",", "990.237140055516`", ",", "5448.312`", ",", 
          "21.896`"}], "}"}], ",", 
        RowBox[{"{", 
         RowBox[{
         "1.`", ",", "31.`", ",", 
          "\"\<c:1/3 t:73/79 - r3002.nd2 (series 1)\>\"", ",", "1.`", ",", 
          "5464.722`", ",", "1020.24800788824`", ",", "5464.722`", ",", 
          "21.962`"}], "}"}], ",", 
        RowBox[{"{", 
         RowBox[{
         "1.`", ",", "31.`", ",", 
          "\"\<c:1/3 t:74/79 - r3002.nd2 (series 1)\>\"", ",", "1.`", ",", 
          "5508.483`", ",", "1050.24222652342`", ",", "5508.483`", ",", 
          "22.137`"}], "}"}], ",", 
        RowBox[{"{", 
         RowBox[{
         "1.`", ",", "31.`", ",", 
          "\"\<c:1/3 t:75/79 - r3002.nd2 (series 1)\>\"", ",", "1.`", ",", 
          "5488.166`", ",", "1080.24051180727`", ",", "5488.166`", ",", 
          "22.056`"}], "}"}], ",", 
        RowBox[{"{", 
         RowBox[{
         "1.`", ",", "31.`", ",", 
          "\"\<c:1/3 t:76/79 - r3002.nd2 (series 1)\>\"", ",", "1.`", ",", 
          "5517.861`", ",", "1110.2386923105`", ",", "5517.861`", ",", 
          "22.175`"}], "}"}], ",", 
        RowBox[{"{", 
         RowBox[{
         "1.`", ",", "31.`", ",", 
          "\"\<c:1/3 t:77/79 - r3002.nd2 (series 1)\>\"", ",", "1.`", ",", 
          "5492.854`", ",", "1140.23717111426`", ",", "5492.854`", ",", 
          "22.075`"}], "}"}], ",", 
        RowBox[{"{", 
         RowBox[{
         "1.`", ",", "31.`", ",", 
          "\"\<c:1/3 t:78/79 - r3002.nd2 (series 1)\>\"", ",", "1.`", ",", 
          "5488.166`", ",", "1170.27152004603`", ",", "5488.166`", ",", 
          "22.056`"}], "}"}], ",", 
        RowBox[{"{", 
         RowBox[{
         "1.`", ",", "31.`", ",", 
          "\"\<c:1/3 t:79/79 - r3002.nd2 (series 1)\>\"", ",", "1.`", ",", 
          "5510.046`", ",", "1200.24185757275`", ",", "5510.046`", ",", 
          "22.144`"}], "}"}], ",", 
        RowBox[{"{", 
         RowBox[{
         "1.`", ",", "32.`", ",", 
          "\"\<c:1/3 t:1/79 - r3002.nd2 (series 1)\>\"", ",", "0.`", ",", 
          "0.`", ",", "0.00735443940479308`", ",", "\"\<NaN\>\"", ",", 
          "0.`"}], "}"}], ",", 
        RowBox[{"{", 
         RowBox[{
         "1.`", ",", "32.`", ",", 
          "\"\<c:1/3 t:2/79 - r3002.nd2 (series 1)\>\"", ",", "0.`", ",", 
          "0.`", ",", "2.33612975868722`", ",", "\"\<NaN\>\"", ",", "0.`"}], 
         "}"}], ",", 
        RowBox[{"{", 
         RowBox[{
         "1.`", ",", "32.`", ",", 
          "\"\<c:1/3 t:3/79 - r3002.nd2 (series 1)\>\"", ",", "0.`", ",", 
          "0.`", ",", "11.1256073948498`", ",", "\"\<NaN\>\"", ",", "0.`"}], 
         "}"}], ",", 
        RowBox[{"{", 
         RowBox[{
         "1.`", ",", "32.`", ",", 
          "\"\<c:1/3 t:4/79 - r3002.nd2 (series 1)\>\"", ",", "0.`", ",", 
          "0.`", ",", "20.2271135395341`", ",", "\"\<NaN\>\"", ",", "0.`"}], 
         "}"}], ",", 
        RowBox[{"{", 
         RowBox[{
         "1.`", ",", "32.`", ",", 
          "\"\<c:1/3 t:5/79 - r3002.nd2 (series 1)\>\"", ",", "0.`", ",", 
          "0.`", ",", "22.5883875763625`", ",", "\"\<NaN\>\"", ",", "0.`"}], 
         "}"}], ",", 
        RowBox[{"{", 
         RowBox[{
         "1.`", ",", "32.`", ",", 
          "\"\<c:1/3 t:6/79 - r3002.nd2 (series 1)\>\"", ",", "0.`", ",", 
          "0.`", ",", "29.3001749870558`", ",", "\"\<NaN\>\"", ",", "0.`"}], 
         "}"}], ",", 
        RowBox[{"{", 
         RowBox[{
         "1.`", ",", "32.`", ",", 
          "\"\<c:1/3 t:7/79 - r3002.nd2 (series 1)\>\"", ",", "0.`", ",", 
          "0.`", ",", "31.7015004790215`", ",", "\"\<NaN\>\"", ",", "0.`"}], 
         "}"}], ",", 
        RowBox[{"{", 
         RowBox[{
         "1.`", ",", "32.`", ",", 
          "\"\<c:1/3 t:8/79 - r3002.nd2 (series 1)\>\"", ",", "0.`", ",", 
          "0.`", ",", "34.0636387000242`", ",", "\"\<NaN\>\"", ",", "0.`"}], 
         "}"}], ",", 
        RowBox[{"{", 
         RowBox[{
         "1.`", ",", "32.`", ",", 
          "\"\<c:1/3 t:9/79 - r3002.nd2 (series 1)\>\"", ",", "0.`", ",", 
          "0.`", ",", "36.4685922637768`", ",", "\"\<NaN\>\"", ",", "0.`"}], 
         "}"}], ",", 
        RowBox[{"{", 
         RowBox[{
         "1.`", ",", "32.`", ",", 
          "\"\<c:1/3 t:10/79 - r3002.nd2 (series 1)\>\"", ",", "0.`", ",", 
          "0.`", ",", "38.9064462610213`", ",", "\"\<NaN\>\"", ",", "0.`"}], 
         "}"}], ",", 
        RowBox[{"{", 
         RowBox[{
         "1.`", ",", "32.`", ",", 
          "\"\<c:1/3 t:11/79 - r3002.nd2 (series 1)\>\"", ",", "0.`", ",", 
          "0.`", ",", "41.3027354569099`", ",", "\"\<NaN\>\"", ",", "0.`"}], 
         "}"}], ",", 
        RowBox[{"{", 
         RowBox[{
         "1.`", ",", "32.`", ",", 
          "\"\<c:1/3 t:12/79 - r3002.nd2 (series 1)\>\"", ",", "0.`", ",", 
          "0.`", ",", "43.698833180713`", ",", "\"\<NaN\>\"", ",", "0.`"}], 
         "}"}], ",", 
        RowBox[{"{", 
         RowBox[{
         "1.`", ",", "32.`", ",", 
          "\"\<c:1/3 t:13/79 - r3002.nd2 (series 1)\>\"", ",", "0.`", ",", 
          "0.`", ",", "46.098373647707`", ",", "\"\<NaN\>\"", ",", "0.`"}], 
         "}"}], ",", 
        RowBox[{"{", 
         RowBox[{
         "1.`", ",", "32.`", ",", 
          "\"\<c:1/3 t:14/79 - r3002.nd2 (series 1)\>\"", ",", "0.`", ",", 
          "0.`", ",", "48.5311739423214`", ",", "\"\<NaN\>\"", ",", "0.`"}], 
         "}"}], ",", 
        RowBox[{"{", 
         RowBox[{
         "1.`", ",", "32.`", ",", 
          "\"\<c:1/3 t:15/79 - r3002.nd2 (series 1)\>\"", ",", "0.`", ",", 
          "0.`", ",", "50.902607262765`", ",", "\"\<NaN\>\"", ",", "0.`"}], 
         "}"}], ",", 
        RowBox[{"{", 
         RowBox[{
         "1.`", ",", "32.`", ",", 
          "\"\<c:1/3 t:16/79 - r3002.nd2 (series 1)\>\"", ",", "0.`", ",", 
          "0.`", ",", "53.3093683776171`", ",", "\"\<NaN\>\"", ",", "0.`"}], 
         "}"}], ",", 
        RowBox[{"{", 
         RowBox[{
         "1.`", ",", "32.`", ",", 
          "\"\<c:1/3 t:17/79 - r3002.nd2 (series 1)\>\"", ",", "0.`", ",", 
          "0.`", ",", "55.7056725909244`", ",", "\"\<NaN\>\"", ",", "0.`"}], 
         "}"}], ",", 
        RowBox[{"{", 
         RowBox[{
         "1.`", ",", "32.`", ",", 
          "\"\<c:1/3 t:18/79 - r3002.nd2 (series 1)\>\"", ",", "0.`", ",", 
          "0.`", ",", "58.0892232615714`", ",", "\"\<NaN\>\"", ",", "0.`"}], 
         "}"}], ",", 
        RowBox[{"{", 
         RowBox[{
         "1.`", ",", "32.`", ",", 
          "\"\<c:1/3 t:19/79 - r3002.nd2 (series 1)\>\"", ",", "0.`", ",", 
          "0.`", ",", "60.5273274353556`", ",", "\"\<NaN\>\"", ",", "0.`"}], 
         "}"}], ",", 
        RowBox[{"{", 
         RowBox[{
         "1.`", ",", "32.`", ",", 
          "\"\<c:1/3 t:20/79 - r3002.nd2 (series 1)\>\"", ",", "0.`", ",", 
          "0.`", ",", "62.9224418595521`", ",", "\"\<NaN\>\"", ",", "0.`"}], 
         "}"}], ",", 
        RowBox[{"{", 
         RowBox[{
         "1.`", ",", "32.`", ",", 
          "\"\<c:1/3 t:21/79 - r3002.nd2 (series 1)\>\"", ",", "0.`", ",", 
          "0.`", ",", "65.3347481561848`", ",", "\"\<NaN\>\"", ",", "0.`"}], 
         "}"}], ",", 
        RowBox[{"{", 
         RowBox[{
         "1.`", ",", "32.`", ",", 
          "\"\<c:1/3 t:22/79 - r3002.nd2 (series 1)\>\"", ",", "0.`", ",", 
          "0.`", ",", "67.7057019431511`", ",", "\"\<NaN\>\"", ",", "0.`"}], 
         "}"}], ",", 
        RowBox[{"{", 
         RowBox[{
         "1.`", ",", "32.`", ",", 
          "\"\<c:1/3 t:23/79 - r3002.nd2 (series 1)\>\"", ",", "0.`", ",", 
          "0.`", ",", "70.0975729462569`", ",", "\"\<NaN\>\"", ",", "0.`"}], 
         "}"}], ",", 
        RowBox[{"{", 
         RowBox[{
         "1.`", ",", "32.`", ",", 
          "\"\<c:1/3 t:24/79 - r3002.nd2 (series 1)\>\"", ",", "0.`", ",", 
          "0.`", ",", "72.5457503948044`", ",", "\"\<NaN\>\"", ",", "0.`"}], 
         "}"}], ",", 
        RowBox[{"{", 
         RowBox[{
         "1.`", ",", "32.`", ",", 
          "\"\<c:1/3 t:25/79 - r3002.nd2 (series 1)\>\"", ",", "0.`", ",", 
          "0.`", ",", "74.9385968475025`", ",", "\"\<NaN\>\"", ",", "0.`"}], 
         "}"}], ",", 
        RowBox[{"{", 
         RowBox[{
         "1.`", ",", "32.`", ",", 
          "\"\<c:1/3 t:26/79 - r3002.nd2 (series 1)\>\"", ",", "0.`", ",", 
          "0.`", ",", "77.3592664810195`", ",", "\"\<NaN\>\"", ",", "0.`"}], 
         "}"}], ",", 
        RowBox[{"{", 
         RowBox[{
         "1.`", ",", "32.`", ",", 
          "\"\<c:1/3 t:27/79 - r3002.nd2 (series 1)\>\"", ",", "0.`", ",", 
          "0.`", ",", "79.7168612503162`", ",", "\"\<NaN\>\"", ",", "0.`"}], 
         "}"}], ",", 
        RowBox[{"{", 
         RowBox[{
         "1.`", ",", "32.`", ",", 
          "\"\<c:1/3 t:28/79 - r3002.nd2 (series 1)\>\"", ",", "0.`", ",", 
          "0.`", ",", "82.1337741400734`", ",", "\"\<NaN\>\"", ",", "0.`"}], 
         "}"}], ",", 
        RowBox[{"{", 
         RowBox[{
         "1.`", ",", "32.`", ",", 
          "\"\<c:1/3 t:29/79 - r3002.nd2 (series 1)\>\"", ",", "0.`", ",", 
          "0.`", ",", "84.537422212332`", ",", "\"\<NaN\>\"", ",", "0.`"}], 
         "}"}], ",", 
        RowBox[{"{", 
         RowBox[{
         "1.`", ",", "32.`", ",", 
          "\"\<c:1/3 t:30/79 - r3002.nd2 (series 1)\>\"", ",", "0.`", ",", 
          "0.`", ",", "86.949676289305`", ",", "\"\<NaN\>\"", ",", "0.`"}], 
         "}"}], ",", 
        RowBox[{"{", 
         RowBox[{
         "1.`", ",", "32.`", ",", 
          "\"\<c:1/3 t:31/79 - r3002.nd2 (series 1)\>\"", ",", "0.`", ",", 
          "0.`", ",", "89.3249912711251`", ",", "\"\<NaN\>\"", ",", "0.`"}], 
         "}"}], ",", 
        RowBox[{"{", 
         RowBox[{
         "1.`", ",", "32.`", ",", 
          "\"\<c:1/3 t:32/79 - r3002.nd2 (series 1)\>\"", ",", "0.`", ",", 
          "0.`", ",", "93.8888516487246`", ",", "\"\<NaN\>\"", ",", "0.`"}], 
         "}"}], ",", 
        RowBox[{"{", 
         RowBox[{
         "1.`", ",", "32.`", ",", 
          "\"\<c:1/3 t:33/79 - r3002.nd2 (series 1)\>\"", ",", "0.`", ",", 
          "0.`", ",", "96.3127237467365`", ",", "\"\<NaN\>\"", ",", "0.`"}], 
         "}"}], ",", 
        RowBox[{"{", 
         RowBox[{
         "1.`", ",", "32.`", ",", 
          "\"\<c:1/3 t:34/79 - r3002.nd2 (series 1)\>\"", ",", "0.`", ",", 
          "0.`", ",", "98.6901189823243`", ",", "\"\<NaN\>\"", ",", "0.`"}], 
         "}"}], ",", 
        RowBox[{"{", 
         RowBox[{
         "1.`", ",", "32.`", ",", 
          "\"\<c:1/3 t:35/79 - r3002.nd2 (series 1)\>\"", ",", "0.`", ",", 
          "0.`", ",", "101.050537367603`", ",", "\"\<NaN\>\"", ",", "0.`"}], 
         "}"}], ",", 
        RowBox[{"{", 
         RowBox[{
         "1.`", ",", "32.`", ",", 
          "\"\<c:1/3 t:36/79 - r3002.nd2 (series 1)\>\"", ",", "0.`", ",", 
          "0.`", ",", "103.510071397585`", ",", "\"\<NaN\>\"", ",", "0.`"}], 
         "}"}], ",", 
        RowBox[{"{", 
         RowBox[{
         "1.`", ",", "32.`", ",", 
          "\"\<c:1/3 t:37/79 - r3002.nd2 (series 1)\>\"", ",", "0.`", ",", 
          "0.`", ",", "105.904314470204`", ",", "\"\<NaN\>\"", ",", "0.`"}], 
         "}"}], ",", 
        RowBox[{"{", 
         RowBox[{
         "1.`", ",", "32.`", ",", 
          "\"\<c:1/3 t:38/79 - r3002.nd2 (series 1)\>\"", ",", "0.`", ",", 
          "0.`", ",", "108.304174739951`", ",", "\"\<NaN\>\"", ",", "0.`"}], 
         "}"}], ",", 
        RowBox[{"{", 
         RowBox[{
         "1.`", ",", "32.`", ",", 
          "\"\<c:1/3 t:39/79 - r3002.nd2 (series 1)\>\"", ",", "0.`", ",", 
          "0.`", ",", "110.656983048406`", ",", "\"\<NaN\>\"", ",", "0.`"}], 
         "}"}], ",", 
        RowBox[{"{", 
         RowBox[{
         "1.`", ",", "32.`", ",", 
          "\"\<c:1/3 t:40/79 - r3002.nd2 (series 1)\>\"", ",", "0.`", ",", 
          "0.`", ",", "113.114584268366`", ",", "\"\<NaN\>\"", ",", "0.`"}], 
         "}"}], ",", 
        RowBox[{"{", 
         RowBox[{
         "1.`", ",", "32.`", ",", 
          "\"\<c:1/3 t:41/79 - r3002.nd2 (series 1)\>\"", ",", "0.`", ",", 
          "0.`", ",", "115.510188806494`", ",", "\"\<NaN\>\"", ",", "0.`"}], 
         "}"}], ",", 
        RowBox[{"{", 
         RowBox[{
         "1.`", ",", "32.`", ",", 
          "\"\<c:1/3 t:42/79 - r3002.nd2 (series 1)\>\"", ",", "0.`", ",", 
          "0.`", ",", "117.902865630623`", ",", "\"\<NaN\>\"", ",", "0.`"}], 
         "}"}], ",", 
        RowBox[{"{", 
         RowBox[{
         "1.`", ",", "32.`", ",", 
          "\"\<c:1/3 t:43/79 - r3002.nd2 (series 1)\>\"", ",", "0.`", ",", 
          "0.`", ",", "120.287366494296`", ",", "\"\<NaN\>\"", ",", "0.`"}], 
         "}"}], ",", 
        RowBox[{"{", 
         RowBox[{
         "1.`", ",", "32.`", ",", 
          "\"\<c:1/3 t:44/79 - r3002.nd2 (series 1)\>\"", ",", "1.`", ",", 
          "5988.297`", ",", "150.24270332646`", ",", "5988.297`", ",", 
          "18.812`"}], "}"}], ",", 
        RowBox[{"{", 
         RowBox[{
         "1.`", ",", "32.`", ",", 
          "\"\<c:1/3 t:45/79 - r3002.nd2 (series 1)\>\"", ",", "1.`", ",", 
          "5778.086`", ",", "180.241336058767`", ",", "5778.086`", ",", 
          "18.152`"}], "}"}], ",", 
        RowBox[{"{", 
         RowBox[{
         "1.`", ",", "32.`", ",", 
          "\"\<c:1/3 t:46/79 - r3002.nd2 (series 1)\>\"", ",", "1.`", ",", 
          "5543.649`", ",", "210.239384135667`", ",", "5543.649`", ",", 
          "17.415`"}], "}"}], ",", 
        RowBox[{"{", 
         RowBox[{
         "1.`", ",", "32.`", ",", 
          "\"\<c:1/3 t:47/79 - r3002.nd2 (series 1)\>\"", ",", "1.`", ",", 
          "5474.881`", ",", "240.23870528009`", ",", "5474.881`", ",", 
          "17.199`"}], "}"}], ",", 
        RowBox[{"{", 
         RowBox[{
         "1.`", ",", "32.`", ",", 
          "\"\<c:1/3 t:48/79 - r3002.nd2 (series 1)\>\"", ",", "1.`", ",", 
          "5438.152`", ",", "270.250758123655`", ",", "5438.152`", ",", 
          "17.084`"}], "}"}], ",", 
        RowBox[{"{", 
         RowBox[{
         "1.`", ",", "32.`", ",", 
          "\"\<c:1/3 t:49/79 - r3002.nd2 (series 1)\>\"", ",", "1.`", ",", 
          "5421.742`", ",", "300.296312780062`", ",", "5421.742`", ",", 
          "17.032`"}], "}"}], ",", 
        RowBox[{"{", 
         RowBox[{
         "1.`", ",", "32.`", ",", 
          "\"\<c:1/3 t:50/79 - r3002.nd2 (series 1)\>\"", ",", "1.`", ",", 
          "5442.06`", ",", "330.241702278995`", ",", "5442.06`", ",", 
          "17.096`"}], "}"}], ",", 
        RowBox[{"{", 
         RowBox[{
         "1.`", ",", "32.`", ",", 
          "\"\<c:1/3 t:51/79 - r3002.nd2 (series 1)\>\"", ",", "1.`", ",", 
          "5520.987`", ",", "360.261822548039`", ",", "5520.987`", ",", 
          "17.344`"}], "}"}], ",", 
        RowBox[{"{", 
         RowBox[{
         "1.`", ",", "32.`", ",", 
          "\"\<c:1/3 t:52/79 - r3002.nd2 (series 1)\>\"", ",", "1.`", ",", 
          "5553.026`", ",", "390.275683625313`", ",", "5553.026`", ",", 
          "17.445`"}], "}"}], ",", 
        RowBox[{"{", 
         RowBox[{
         "1.`", ",", "32.`", ",", 
          "\"\<c:1/3 t:53/79 - r3002.nd2 (series 1)\>\"", ",", "1.`", ",", 
          "5803.874`", ",", "420.243146340306`", ",", "5803.874`", ",", 
          "18.233`"}], "}"}], ",", 
        RowBox[{"{", 
         RowBox[{
         "1.`", ",", "32.`", ",", 
          "\"\<c:1/3 t:54/79 - r3002.nd2 (series 1)\>\"", ",", "1.`", ",", 
          "5710.099`", ",", "450.241703644215`", ",", "5710.099`", ",", 
          "17.938`"}], "}"}], ",", 
        RowBox[{"{", 
         RowBox[{
         "1.`", ",", "32.`", ",", 
          "\"\<c:1/3 t:55/79 - r3002.nd2 (series 1)\>\"", ",", "1.`", ",", 
          "5752.298`", ",", "480.232186355241`", ",", "5752.298`", ",", 
          "18.071`"}], "}"}], ",", 
        RowBox[{"{", 
         RowBox[{
         "1.`", ",", "32.`", ",", 
          "\"\<c:1/3 t:56/79 - r3002.nd2 (series 1)\>\"", ",", "1.`", ",", 
          "5812.47`", ",", "510.238315168513`", ",", "5812.47`", ",", 
          "18.26`"}], "}"}], ",", 
        RowBox[{"{", 
         RowBox[{
         "1.`", ",", "32.`", ",", 
          "\"\<c:1/3 t:57/79 - r3002.nd2 (series 1)\>\"", ",", "1.`", ",", 
          "5912.496`", ",", "540.268023376659`", ",", "5912.496`", ",", 
          "18.574`"}], "}"}], ",", 
        RowBox[{"{", 
         RowBox[{
         "1.`", ",", "32.`", ",", 
          "\"\<c:1/3 t:58/79 - r3002.nd2 (series 1)\>\"", ",", "1.`", ",", 
          "5950.006`", ",", "570.251011713244`", ",", "5950.006`", ",", 
          "18.692`"}], "}"}], ",", 
        RowBox[{"{", 
         RowBox[{
         "1.`", ",", "32.`", ",", 
          "\"\<c:1/3 t:59/79 - r3002.nd2 (series 1)\>\"", ",", "1.`", ",", 
          "6016.43`", ",", "600.249400071196`", ",", "6016.43`", ",", 
          "18.901`"}], "}"}], ",", 
        RowBox[{"{", 
         RowBox[{
         "1.`", ",", "32.`", ",", 
          "\"\<c:1/3 t:60/79 - r3002.nd2 (series 1)\>\"", ",", "1.`", ",", 
          "6100.046`", ",", "630.247931094622`", ",", "6100.046`", ",", 
          "19.163`"}], "}"}], ",", 
        RowBox[{"{", 
         RowBox[{
         "1.`", ",", "32.`", ",", 
          "\"\<c:1/3 t:61/79 - r3002.nd2 (series 1)\>\"", ",", "1.`", ",", 
          "6103.953`", ",", "660.276848840467`", ",", "6103.953`", ",", 
          "19.176`"}], "}"}], ",", 
        RowBox[{"{", 
         RowBox[{
         "1.`", ",", "32.`", ",", 
          "\"\<c:1/3 t:62/79 - r3002.nd2 (series 1)\>\"", ",", "1.`", ",", 
          "6041.437`", ",", "690.244771634553`", ",", "6041.437`", ",", 
          "18.979`"}], "}"}], ",", 
        RowBox[{"{", 
         RowBox[{
         "1.`", ",", "32.`", ",", 
          "\"\<c:1/3 t:63/79 - r3002.nd2 (series 1)\>\"", ",", "1.`", ",", 
          "6071.913`", ",", "720.243170231653`", ",", "6071.913`", ",", 
          "19.075`"}], "}"}], ",", 
        RowBox[{"{", 
         RowBox[{
         "1.`", ",", "32.`", ",", 
          "\"\<c:1/3 t:64/79 - r3002.nd2 (series 1)\>\"", ",", "1.`", ",", 
          "6132.085`", ",", "750.241828903138`", ",", "6132.085`", ",", 
          "19.264`"}], "}"}], ",", 
        RowBox[{"{", 
         RowBox[{
         "1.`", ",", "32.`", ",", 
          "\"\<c:1/3 t:65/79 - r3002.nd2 (series 1)\>\"", ",", "1.`", ",", 
          "6137.556`", ",", "780.239968449769`", ",", "6137.556`", ",", 
          "19.281`"}], "}"}], ",", 
        RowBox[{"{", 
         RowBox[{
         "1.`", ",", "32.`", ",", 
          "\"\<c:1/3 t:66/79 - r3002.nd2 (series 1)\>\"", ",", "1.`", ",", 
          "6112.549`", ",", "810.268660251725`", ",", "6112.549`", ",", 
          "19.203`"}], "}"}], ",", 
        RowBox[{"{", 
         RowBox[{
         "1.`", ",", "32.`", ",", 
          "\"\<c:1/3 t:67/79 - r3002.nd2 (series 1)\>\"", ",", "1.`", ",", 
          "6112.549`", ",", "840.287691757928`", ",", "6112.549`", ",", 
          "19.203`"}], "}"}], ",", 
        RowBox[{"{", 
         RowBox[{
         "1.`", ",", "32.`", ",", 
          "\"\<c:1/3 t:68/79 - r3002.nd2 (series 1)\>\"", ",", "1.`", ",", 
          "6136.774`", ",", "870.266703550356`", ",", "6136.774`", ",", 
          "19.279`"}], "}"}], ",", 
        RowBox[{"{", 
         RowBox[{
         "1.`", ",", "32.`", ",", 
          "\"\<c:1/3 t:69/79 - r3002.nd2 (series 1)\>\"", ",", "1.`", ",", 
          "6130.522`", ",", "900.249657073835`", ",", "6130.522`", ",", 
          "19.259`"}], "}"}], ",", 
        RowBox[{"{", 
         RowBox[{
         "1.`", ",", "32.`", ",", 
          "\"\<c:1/3 t:70/79 - r3002.nd2 (series 1)\>\"", ",", "1.`", ",", 
          "6142.244`", ",", "930.279400436392`", ",", "6142.244`", ",", 
          "19.296`"}], "}"}], ",", 
        RowBox[{"{", 
         RowBox[{
         "1.`", ",", "32.`", ",", 
          "\"\<c:1/3 t:71/79 - r3002.nd2 (series 1)\>\"", ",", "1.`", ",", 
          "6168.032`", ",", "960.297910087302`", ",", "6168.032`", ",", 
          "19.377`"}], "}"}], ",", 
        RowBox[{"{", 
         RowBox[{
         "1.`", ",", "32.`", ",", 
          "\"\<c:1/3 t:72/79 - r3002.nd2 (series 1)\>\"", ",", "1.`", ",", 
          "6138.337`", ",", "990.237140055516`", ",", "6138.337`", ",", 
          "19.284`"}], "}"}], ",", 
        RowBox[{"{", 
         RowBox[{
         "1.`", ",", "32.`", ",", 
          "\"\<c:1/3 t:73/79 - r3002.nd2 (series 1)\>\"", ",", "1.`", ",", 
          "6170.377`", ",", "1020.24800788824`", ",", "6170.377`", ",", 
          "19.384`"}], "}"}], ",", 
        RowBox[{"{", 
         RowBox[{
         "1.`", ",", "32.`", ",", 
          "\"\<c:1/3 t:74/79 - r3002.nd2 (series 1)\>\"", ",", "1.`", ",", 
          "6150.059`", ",", "1050.24222652342`", ",", "6150.059`", ",", 
          "19.32`"}], "}"}], ",", 
        RowBox[{"{", 
         RowBox[{
         "1.`", ",", "32.`", ",", 
          "\"\<c:1/3 t:75/79 - r3002.nd2 (series 1)\>\"", ",", "1.`", ",", 
          "6189.913`", ",", "1080.24051180727`", ",", "6189.913`", ",", 
          "19.446`"}], "}"}], ",", 
        RowBox[{"{", 
         RowBox[{
         "1.`", ",", "32.`", ",", 
          "\"\<c:1/3 t:76/79 - r3002.nd2 (series 1)\>\"", ",", "1.`", ",", 
          "6246.959`", ",", "1110.2386923105`", ",", "6246.959`", ",", 
          "19.625`"}], "}"}], ",", 
        RowBox[{"{", 
         RowBox[{
         "1.`", ",", "32.`", ",", 
          "\"\<c:1/3 t:77/79 - r3002.nd2 (series 1)\>\"", ",", "1.`", ",", 
          "6189.132`", ",", "1140.23717111426`", ",", "6189.132`", ",", 
          "19.443`"}], "}"}], ",", 
        RowBox[{"{", 
         RowBox[{
         "1.`", ",", "32.`", ",", 
          "\"\<c:1/3 t:78/79 - r3002.nd2 (series 1)\>\"", ",", "1.`", ",", 
          "6180.536`", ",", "1170.27152004603`", ",", "6180.536`", ",", 
          "19.416`"}], "}"}], ",", 
        RowBox[{"{", 
         RowBox[{
         "1.`", ",", "32.`", ",", 
          "\"\<c:1/3 t:79/79 - r3002.nd2 (series 1)\>\"", ",", "1.`", ",", 
          "6169.595`", ",", "1200.24185757275`", ",", "6169.595`", ",", 
          "19.382`"}], "}"}], ",", 
        RowBox[{"{", 
         RowBox[{
         "1.`", ",", "33.`", ",", 
          "\"\<c:1/3 t:1/79 - r3002.nd2 (series 1)\>\"", ",", "0.`", ",", 
          "0.`", ",", "0.00735443940479308`", ",", "\"\<NaN\>\"", ",", 
          "0.`"}], "}"}], ",", 
        RowBox[{"{", 
         RowBox[{
         "1.`", ",", "33.`", ",", 
          "\"\<c:1/3 t:2/79 - r3002.nd2 (series 1)\>\"", ",", "0.`", ",", 
          "0.`", ",", "2.33612975868722`", ",", "\"\<NaN\>\"", ",", "0.`"}], 
         "}"}], ",", 
        RowBox[{"{", 
         RowBox[{
         "1.`", ",", "33.`", ",", 
          "\"\<c:1/3 t:3/79 - r3002.nd2 (series 1)\>\"", ",", "0.`", ",", 
          "0.`", ",", "11.1256073948498`", ",", "\"\<NaN\>\"", ",", "0.`"}], 
         "}"}], ",", 
        RowBox[{"{", 
         RowBox[{
         "1.`", ",", "33.`", ",", 
          "\"\<c:1/3 t:4/79 - r3002.nd2 (series 1)\>\"", ",", "0.`", ",", 
          "0.`", ",", "20.2271135395341`", ",", "\"\<NaN\>\"", ",", "0.`"}], 
         "}"}], ",", 
        RowBox[{"{", 
         RowBox[{
         "1.`", ",", "33.`", ",", 
          "\"\<c:1/3 t:5/79 - r3002.nd2 (series 1)\>\"", ",", "0.`", ",", 
          "0.`", ",", "22.5883875763625`", ",", "\"\<NaN\>\"", ",", "0.`"}], 
         "}"}], ",", 
        RowBox[{"{", 
         RowBox[{
         "1.`", ",", "33.`", ",", 
          "\"\<c:1/3 t:6/79 - r3002.nd2 (series 1)\>\"", ",", "0.`", ",", 
          "0.`", ",", "29.3001749870558`", ",", "\"\<NaN\>\"", ",", "0.`"}], 
         "}"}], ",", 
        RowBox[{"{", 
         RowBox[{
         "1.`", ",", "33.`", ",", 
          "\"\<c:1/3 t:7/79 - r3002.nd2 (series 1)\>\"", ",", "0.`", ",", 
          "0.`", ",", "31.7015004790215`", ",", "\"\<NaN\>\"", ",", "0.`"}], 
         "}"}], ",", 
        RowBox[{"{", 
         RowBox[{
         "1.`", ",", "33.`", ",", 
          "\"\<c:1/3 t:8/79 - r3002.nd2 (series 1)\>\"", ",", "0.`", ",", 
          "0.`", ",", "34.0636387000242`", ",", "\"\<NaN\>\"", ",", "0.`"}], 
         "}"}], ",", 
        RowBox[{"{", 
         RowBox[{
         "1.`", ",", "33.`", ",", 
          "\"\<c:1/3 t:9/79 - r3002.nd2 (series 1)\>\"", ",", "0.`", ",", 
          "0.`", ",", "36.4685922637768`", ",", "\"\<NaN\>\"", ",", "0.`"}], 
         "}"}], ",", 
        RowBox[{"{", 
         RowBox[{
         "1.`", ",", "33.`", ",", 
          "\"\<c:1/3 t:10/79 - r3002.nd2 (series 1)\>\"", ",", "0.`", ",", 
          "0.`", ",", "38.9064462610213`", ",", "\"\<NaN\>\"", ",", "0.`"}], 
         "}"}], ",", 
        RowBox[{"{", 
         RowBox[{
         "1.`", ",", "33.`", ",", 
          "\"\<c:1/3 t:11/79 - r3002.nd2 (series 1)\>\"", ",", "0.`", ",", 
          "0.`", ",", "41.3027354569099`", ",", "\"\<NaN\>\"", ",", "0.`"}], 
         "}"}], ",", 
        RowBox[{"{", 
         RowBox[{
         "1.`", ",", "33.`", ",", 
          "\"\<c:1/3 t:12/79 - r3002.nd2 (series 1)\>\"", ",", "0.`", ",", 
          "0.`", ",", "43.698833180713`", ",", "\"\<NaN\>\"", ",", "0.`"}], 
         "}"}], ",", 
        RowBox[{"{", 
         RowBox[{
         "1.`", ",", "33.`", ",", 
          "\"\<c:1/3 t:13/79 - r3002.nd2 (series 1)\>\"", ",", "0.`", ",", 
          "0.`", ",", "46.098373647707`", ",", "\"\<NaN\>\"", ",", "0.`"}], 
         "}"}], ",", 
        RowBox[{"{", 
         RowBox[{
         "1.`", ",", "33.`", ",", 
          "\"\<c:1/3 t:14/79 - r3002.nd2 (series 1)\>\"", ",", "0.`", ",", 
          "0.`", ",", "48.5311739423214`", ",", "\"\<NaN\>\"", ",", "0.`"}], 
         "}"}], ",", 
        RowBox[{"{", 
         RowBox[{
         "1.`", ",", "33.`", ",", 
          "\"\<c:1/3 t:15/79 - r3002.nd2 (series 1)\>\"", ",", "0.`", ",", 
          "0.`", ",", "50.902607262765`", ",", "\"\<NaN\>\"", ",", "0.`"}], 
         "}"}], ",", 
        RowBox[{"{", 
         RowBox[{
         "1.`", ",", "33.`", ",", 
          "\"\<c:1/3 t:16/79 - r3002.nd2 (series 1)\>\"", ",", "0.`", ",", 
          "0.`", ",", "53.3093683776171`", ",", "\"\<NaN\>\"", ",", "0.`"}], 
         "}"}], ",", 
        RowBox[{"{", 
         RowBox[{
         "1.`", ",", "33.`", ",", 
          "\"\<c:1/3 t:17/79 - r3002.nd2 (series 1)\>\"", ",", "0.`", ",", 
          "0.`", ",", "55.7056725909244`", ",", "\"\<NaN\>\"", ",", "0.`"}], 
         "}"}], ",", 
        RowBox[{"{", 
         RowBox[{
         "1.`", ",", "33.`", ",", 
          "\"\<c:1/3 t:18/79 - r3002.nd2 (series 1)\>\"", ",", "0.`", ",", 
          "0.`", ",", "58.0892232615714`", ",", "\"\<NaN\>\"", ",", "0.`"}], 
         "}"}], ",", 
        RowBox[{"{", 
         RowBox[{
         "1.`", ",", "33.`", ",", 
          "\"\<c:1/3 t:19/79 - r3002.nd2 (series 1)\>\"", ",", "0.`", ",", 
          "0.`", ",", "60.5273274353556`", ",", "\"\<NaN\>\"", ",", "0.`"}], 
         "}"}], ",", 
        RowBox[{"{", 
         RowBox[{
         "1.`", ",", "33.`", ",", 
          "\"\<c:1/3 t:20/79 - r3002.nd2 (series 1)\>\"", ",", "0.`", ",", 
          "0.`", ",", "62.9224418595521`", ",", "\"\<NaN\>\"", ",", "0.`"}], 
         "}"}], ",", 
        RowBox[{"{", 
         RowBox[{
         "1.`", ",", "33.`", ",", 
          "\"\<c:1/3 t:21/79 - r3002.nd2 (series 1)\>\"", ",", "0.`", ",", 
          "0.`", ",", "65.3347481561848`", ",", "\"\<NaN\>\"", ",", "0.`"}], 
         "}"}], ",", 
        RowBox[{"{", 
         RowBox[{
         "1.`", ",", "33.`", ",", 
          "\"\<c:1/3 t:22/79 - r3002.nd2 (series 1)\>\"", ",", "0.`", ",", 
          "0.`", ",", "67.7057019431511`", ",", "\"\<NaN\>\"", ",", "0.`"}], 
         "}"}], ",", 
        RowBox[{"{", 
         RowBox[{
         "1.`", ",", "33.`", ",", 
          "\"\<c:1/3 t:23/79 - r3002.nd2 (series 1)\>\"", ",", "0.`", ",", 
          "0.`", ",", "70.0975729462569`", ",", "\"\<NaN\>\"", ",", "0.`"}], 
         "}"}], ",", 
        RowBox[{"{", 
         RowBox[{
         "1.`", ",", "33.`", ",", 
          "\"\<c:1/3 t:24/79 - r3002.nd2 (series 1)\>\"", ",", "0.`", ",", 
          "0.`", ",", "72.5457503948044`", ",", "\"\<NaN\>\"", ",", "0.`"}], 
         "}"}], ",", 
        RowBox[{"{", 
         RowBox[{
         "1.`", ",", "33.`", ",", 
          "\"\<c:1/3 t:25/79 - r3002.nd2 (series 1)\>\"", ",", "0.`", ",", 
          "0.`", ",", "74.9385968475025`", ",", "\"\<NaN\>\"", ",", "0.`"}], 
         "}"}], ",", 
        RowBox[{"{", 
         RowBox[{
         "1.`", ",", "33.`", ",", 
          "\"\<c:1/3 t:26/79 - r3002.nd2 (series 1)\>\"", ",", "0.`", ",", 
          "0.`", ",", "77.3592664810195`", ",", "\"\<NaN\>\"", ",", "0.`"}], 
         "}"}], ",", 
        RowBox[{"{", 
         RowBox[{
         "1.`", ",", "33.`", ",", 
          "\"\<c:1/3 t:27/79 - r3002.nd2 (series 1)\>\"", ",", "0.`", ",", 
          "0.`", ",", "79.7168612503162`", ",", "\"\<NaN\>\"", ",", "0.`"}], 
         "}"}], ",", 
        RowBox[{"{", 
         RowBox[{
         "1.`", ",", "33.`", ",", 
          "\"\<c:1/3 t:28/79 - r3002.nd2 (series 1)\>\"", ",", "0.`", ",", 
          "0.`", ",", "82.1337741400734`", ",", "\"\<NaN\>\"", ",", "0.`"}], 
         "}"}], ",", 
        RowBox[{"{", 
         RowBox[{
         "1.`", ",", "33.`", ",", 
          "\"\<c:1/3 t:29/79 - r3002.nd2 (series 1)\>\"", ",", "0.`", ",", 
          "0.`", ",", "84.537422212332`", ",", "\"\<NaN\>\"", ",", "0.`"}], 
         "}"}], ",", 
        RowBox[{"{", 
         RowBox[{
         "1.`", ",", "33.`", ",", 
          "\"\<c:1/3 t:30/79 - r3002.nd2 (series 1)\>\"", ",", "0.`", ",", 
          "0.`", ",", "86.949676289305`", ",", "\"\<NaN\>\"", ",", "0.`"}], 
         "}"}], ",", 
        RowBox[{"{", 
         RowBox[{
         "1.`", ",", "33.`", ",", 
          "\"\<c:1/3 t:31/79 - r3002.nd2 (series 1)\>\"", ",", "0.`", ",", 
          "0.`", ",", "89.3249912711251`", ",", "\"\<NaN\>\"", ",", "0.`"}], 
         "}"}], ",", 
        RowBox[{"{", 
         RowBox[{
         "1.`", ",", "33.`", ",", 
          "\"\<c:1/3 t:32/79 - r3002.nd2 (series 1)\>\"", ",", "0.`", ",", 
          "0.`", ",", "93.8888516487246`", ",", "\"\<NaN\>\"", ",", "0.`"}], 
         "}"}], ",", 
        RowBox[{"{", 
         RowBox[{
         "1.`", ",", "33.`", ",", 
          "\"\<c:1/3 t:33/79 - r3002.nd2 (series 1)\>\"", ",", "0.`", ",", 
          "0.`", ",", "96.3127237467365`", ",", "\"\<NaN\>\"", ",", "0.`"}], 
         "}"}], ",", 
        RowBox[{"{", 
         RowBox[{
         "1.`", ",", "33.`", ",", 
          "\"\<c:1/3 t:34/79 - r3002.nd2 (series 1)\>\"", ",", "0.`", ",", 
          "0.`", ",", "98.6901189823243`", ",", "\"\<NaN\>\"", ",", "0.`"}], 
         "}"}], ",", 
        RowBox[{"{", 
         RowBox[{
         "1.`", ",", "33.`", ",", 
          "\"\<c:1/3 t:35/79 - r3002.nd2 (series 1)\>\"", ",", "0.`", ",", 
          "0.`", ",", "101.050537367603`", ",", "\"\<NaN\>\"", ",", "0.`"}], 
         "}"}], ",", 
        RowBox[{"{", 
         RowBox[{
         "1.`", ",", "33.`", ",", 
          "\"\<c:1/3 t:36/79 - r3002.nd2 (series 1)\>\"", ",", "0.`", ",", 
          "0.`", ",", "103.510071397585`", ",", "\"\<NaN\>\"", ",", "0.`"}], 
         "}"}], ",", 
        RowBox[{"{", 
         RowBox[{
         "1.`", ",", "33.`", ",", 
          "\"\<c:1/3 t:37/79 - r3002.nd2 (series 1)\>\"", ",", "0.`", ",", 
          "0.`", ",", "105.904314470204`", ",", "\"\<NaN\>\"", ",", "0.`"}], 
         "}"}], ",", 
        RowBox[{"{", 
         RowBox[{
         "1.`", ",", "33.`", ",", 
          "\"\<c:1/3 t:38/79 - r3002.nd2 (series 1)\>\"", ",", "0.`", ",", 
          "0.`", ",", "108.304174739951`", ",", "\"\<NaN\>\"", ",", "0.`"}], 
         "}"}], ",", 
        RowBox[{"{", 
         RowBox[{
         "1.`", ",", "33.`", ",", 
          "\"\<c:1/3 t:39/79 - r3002.nd2 (series 1)\>\"", ",", "0.`", ",", 
          "0.`", ",", "110.656983048406`", ",", "\"\<NaN\>\"", ",", "0.`"}], 
         "}"}], ",", 
        RowBox[{"{", 
         RowBox[{
         "1.`", ",", "33.`", ",", 
          "\"\<c:1/3 t:40/79 - r3002.nd2 (series 1)\>\"", ",", "0.`", ",", 
          "0.`", ",", "113.114584268366`", ",", "\"\<NaN\>\"", ",", "0.`"}], 
         "}"}], ",", 
        RowBox[{"{", 
         RowBox[{
         "1.`", ",", "33.`", ",", 
          "\"\<c:1/3 t:41/79 - r3002.nd2 (series 1)\>\"", ",", "0.`", ",", 
          "0.`", ",", "115.510188806494`", ",", "\"\<NaN\>\"", ",", "0.`"}], 
         "}"}], ",", 
        RowBox[{"{", 
         RowBox[{
         "1.`", ",", "33.`", ",", 
          "\"\<c:1/3 t:42/79 - r3002.nd2 (series 1)\>\"", ",", "1.`", ",", 
          "6839.303`", ",", "117.902865630623`", ",", "6839.303`", ",", 
          "24.896`"}], "}"}], ",", 
        RowBox[{"{", 
         RowBox[{
         "1.`", ",", "33.`", ",", 
          "\"\<c:1/3 t:43/79 - r3002.nd2 (series 1)\>\"", ",", "1.`", ",", 
          "6855.714`", ",", "120.287366494296`", ",", "6855.714`", ",", 
          "24.956`"}], "}"}], ",", 
        RowBox[{"{", 
         RowBox[{
         "1.`", ",", "33.`", ",", 
          "\"\<c:1/3 t:44/79 - r3002.nd2 (series 1)\>\"", ",", "1.`", ",", 
          "7144.853`", ",", "150.24270332646`", ",", "7144.853`", ",", 
          "26.008`"}], "}"}], ",", 
        RowBox[{"{", 
         RowBox[{
         "1.`", ",", "33.`", ",", 
          "\"\<c:1/3 t:45/79 - r3002.nd2 (series 1)\>\"", ",", "1.`", ",", 
          "6890.098`", ",", "180.241336058767`", ",", "6890.098`", ",", 
          "25.081`"}], "}"}], ",", 
        RowBox[{"{", 
         RowBox[{
         "1.`", ",", "33.`", ",", 
          "\"\<c:1/3 t:46/79 - r3002.nd2 (series 1)\>\"", ",", "1.`", ",", 
          "6590.019`", ",", "210.239384135667`", ",", "6590.019`", ",", 
          "23.989`"}], "}"}], ",", 
        RowBox[{"{", 
         RowBox[{
         "1.`", ",", "33.`", ",", 
          "\"\<c:1/3 t:47/79 - r3002.nd2 (series 1)\>\"", ",", "1.`", ",", 
          "6531.41`", ",", "240.23870528009`", ",", "6531.41`", ",", 
          "23.775`"}], "}"}], ",", 
        RowBox[{"{", 
         RowBox[{
         "1.`", ",", "33.`", ",", 
          "\"\<c:1/3 t:48/79 - r3002.nd2 (series 1)\>\"", ",", "1.`", ",", 
          "6499.37`", ",", "270.250758123655`", ",", "6499.37`", ",", 
          "23.659`"}], "}"}], ",", 
        RowBox[{"{", 
         RowBox[{
         "1.`", ",", "33.`", ",", 
          "\"\<c:1/3 t:49/79 - r3002.nd2 (series 1)\>\"", ",", "1.`", ",", 
          "6501.714`", ",", "300.296312780062`", ",", "6501.714`", ",", 
          "23.667`"}], "}"}], ",", 
        RowBox[{"{", 
         RowBox[{
         "1.`", ",", "33.`", ",", 
          "\"\<c:1/3 t:50/79 - r3002.nd2 (series 1)\>\"", ",", "1.`", ",", 
          "6440.761`", ",", "330.241702278995`", ",", "6440.761`", ",", 
          "23.445`"}], "}"}], ",", 
        RowBox[{"{", 
         RowBox[{
         "1.`", ",", "33.`", ",", 
          "\"\<c:1/3 t:51/79 - r3002.nd2 (series 1)\>\"", ",", "1.`", ",", 
          "6404.032`", ",", "360.261822548039`", ",", "6404.032`", ",", 
          "23.312`"}], "}"}], ",", 
        RowBox[{"{", 
         RowBox[{
         "1.`", ",", "33.`", ",", 
          "\"\<c:1/3 t:52/79 - r3002.nd2 (series 1)\>\"", ",", "1.`", ",", 
          "6382.933`", ",", "390.275683625313`", ",", "6382.933`", ",", 
          "23.235`"}], "}"}], ",", 
        RowBox[{"{", 
         RowBox[{
         "1.`", ",", "33.`", ",", 
          "\"\<c:1/3 t:53/79 - r3002.nd2 (series 1)\>\"", ",", "1.`", ",", 
          "6415.754`", ",", "420.243146340306`", ",", "6415.754`", ",", 
          "23.354`"}], "}"}], ",", 
        RowBox[{"{", 
         RowBox[{
         "1.`", ",", "33.`", ",", 
          "\"\<c:1/3 t:54/79 - r3002.nd2 (series 1)\>\"", ",", "1.`", ",", 
          "6312.602`", ",", "450.241703644215`", ",", "6312.602`", ",", 
          "22.979`"}], "}"}], ",", 
        RowBox[{"{", 
         RowBox[{
         "1.`", ",", "33.`", ",", 
          "\"\<c:1/3 t:55/79 - r3002.nd2 (series 1)\>\"", ",", "1.`", ",", 
          "6236.019`", ",", "480.232186355241`", ",", "6236.019`", ",", 
          "22.7`"}], "}"}], ",", 
        RowBox[{"{", 
         RowBox[{
         "1.`", ",", "33.`", ",", 
          "\"\<c:1/3 t:56/79 - r3002.nd2 (series 1)\>\"", ",", "1.`", ",", 
          "6250.085`", ",", "510.238315168513`", ",", "6250.085`", ",", 
          "22.751`"}], "}"}], ",", 
        RowBox[{"{", 
         RowBox[{
         "1.`", ",", "33.`", ",", 
          "\"\<c:1/3 t:57/79 - r3002.nd2 (series 1)\>\"", ",", "1.`", ",", 
          "6399.343`", ",", "540.268023376659`", ",", "6399.343`", ",", 
          "23.295`"}], "}"}], ",", 
        RowBox[{"{", 
         RowBox[{
         "1.`", ",", "33.`", ",", 
          "\"\<c:1/3 t:58/79 - r3002.nd2 (series 1)\>\"", ",", "1.`", ",", 
          "6482.178`", ",", "570.251011713244`", ",", "6482.178`", ",", 
          "23.596`"}], "}"}], ",", 
        RowBox[{"{", 
         RowBox[{
         "1.`", ",", "33.`", ",", 
          "\"\<c:1/3 t:59/79 - r3002.nd2 (series 1)\>\"", ",", "1.`", ",", 
          "6510.31`", ",", "600.249400071196`", ",", "6510.31`", ",", 
          "23.699`"}], "}"}], ",", 
        RowBox[{"{", 
         RowBox[{
         "1.`", ",", "33.`", ",", 
          "\"\<c:1/3 t:60/79 - r3002.nd2 (series 1)\>\"", ",", "1.`", ",", 
          "6607.211`", ",", "630.247931094622`", ",", "6607.211`", ",", 
          "24.051`"}], "}"}], ",", 
        RowBox[{"{", 
         RowBox[{
         "1.`", ",", "33.`", ",", 
          "\"\<c:1/3 t:61/79 - r3002.nd2 (series 1)\>\"", ",", "1.`", ",", 
          "6651.754`", ",", "660.276848840467`", ",", "6651.754`", ",", 
          "24.213`"}], "}"}], ",", 
        RowBox[{"{", 
         RowBox[{
         "1.`", ",", "33.`", ",", 
          "\"\<c:1/3 t:62/79 - r3002.nd2 (series 1)\>\"", ",", "1.`", ",", 
          "6615.807`", ",", "690.244771634553`", ",", "6615.807`", ",", 
          "24.083`"}], "}"}], ",", 
        RowBox[{"{", 
         RowBox[{
         "1.`", ",", "33.`", ",", 
          "\"\<c:1/3 t:63/79 - r3002.nd2 (series 1)\>\"", ",", "1.`", ",", 
          "6603.303`", ",", "720.243170231653`", ",", "6603.303`", ",", 
          "24.037`"}], "}"}], ",", 
        RowBox[{"{", 
         RowBox[{
         "1.`", ",", "33.`", ",", 
          "\"\<c:1/3 t:64/79 - r3002.nd2 (series 1)\>\"", ",", "1.`", ",", 
          "6697.859`", ",", "750.241828903138`", ",", "6697.859`", ",", 
          "24.381`"}], "}"}], ",", 
        RowBox[{"{", 
         RowBox[{
         "1.`", ",", "33.`", ",", 
          "\"\<c:1/3 t:65/79 - r3002.nd2 (series 1)\>\"", ",", "1.`", ",", 
          "6640.813`", ",", "780.239968449769`", ",", "6640.813`", ",", 
          "24.174`"}], "}"}], ",", 
        RowBox[{"{", 
         RowBox[{
         "1.`", ",", "33.`", ",", 
          "\"\<c:1/3 t:66/79 - r3002.nd2 (series 1)\>\"", ",", "1.`", ",", 
          "6599.396`", ",", "810.268660251725`", ",", "6599.396`", ",", 
          "24.023`"}], "}"}], ",", 
        RowBox[{"{", 
         RowBox[{
         "1.`", ",", "33.`", ",", 
          "\"\<c:1/3 t:67/79 - r3002.nd2 (series 1)\>\"", ",", "1.`", ",", 
          "6644.721`", ",", "840.287691757928`", ",", "6644.721`", ",", 
          "24.188`"}], "}"}], ",", 
        RowBox[{"{", 
         RowBox[{
         "1.`", ",", "33.`", ",", 
          "\"\<c:1/3 t:68/79 - r3002.nd2 (series 1)\>\"", ",", "1.`", ",", 
          "6620.496`", ",", "870.266703550356`", ",", "6620.496`", ",", 
          "24.1`"}], "}"}], ",", 
        RowBox[{"{", 
         RowBox[{
         "1.`", ",", "33.`", ",", 
          "\"\<c:1/3 t:69/79 - r3002.nd2 (series 1)\>\"", ",", "1.`", ",", 
          "6617.37`", ",", "900.249657073835`", ",", "6617.37`", ",", 
          "24.088`"}], "}"}], ",", 
        RowBox[{"{", 
         RowBox[{
         "1.`", ",", "33.`", ",", 
          "\"\<c:1/3 t:70/79 - r3002.nd2 (series 1)\>\"", ",", "1.`", ",", 
          "6638.469`", ",", "930.279400436392`", ",", "6638.469`", ",", 
          "24.165`"}], "}"}], ",", 
        RowBox[{"{", 
         RowBox[{
         "1.`", ",", "33.`", ",", 
          "\"\<c:1/3 t:71/79 - r3002.nd2 (series 1)\>\"", ",", "1.`", ",", 
          "6625.966`", ",", "960.297910087302`", ",", "6625.966`", ",", 
          "24.12`"}], "}"}], ",", 
        RowBox[{"{", 
         RowBox[{
         "1.`", ",", "33.`", ",", 
          "\"\<c:1/3 t:72/79 - r3002.nd2 (series 1)\>\"", ",", "1.`", ",", 
          "6637.688`", ",", "990.237140055516`", ",", "6637.688`", ",", 
          "24.162`"}], "}"}], ",", 
        RowBox[{"{", 
         RowBox[{
         "1.`", ",", "33.`", ",", 
          "\"\<c:1/3 t:73/79 - r3002.nd2 (series 1)\>\"", ",", "1.`", ",", 
          "6616.588`", ",", "1020.24800788824`", ",", "6616.588`", ",", 
          "24.085`"}], "}"}], ",", 
        RowBox[{"{", 
         RowBox[{
         "1.`", ",", "33.`", ",", 
          "\"\<c:1/3 t:74/79 - r3002.nd2 (series 1)\>\"", ",", "1.`", ",", 
          "6598.615`", ",", "1050.24222652342`", ",", "6598.615`", ",", 
          "24.02`"}], "}"}], ",", 
        RowBox[{"{", 
         RowBox[{
         "1.`", ",", "33.`", ",", 
          "\"\<c:1/3 t:75/79 - r3002.nd2 (series 1)\>\"", ",", "1.`", ",", 
          "6687.701`", ",", "1080.24051180727`", ",", "6687.701`", ",", 
          "24.344`"}], "}"}], ",", 
        RowBox[{"{", 
         RowBox[{
         "1.`", ",", "33.`", ",", 
          "\"\<c:1/3 t:76/79 - r3002.nd2 (series 1)\>\"", ",", "1.`", ",", 
          "6746.31`", ",", "1110.2386923105`", ",", "6746.31`", ",", 
          "24.558`"}], "}"}], ",", 
        RowBox[{"{", 
         RowBox[{
         "1.`", ",", "33.`", ",", 
          "\"\<c:1/3 t:77/79 - r3002.nd2 (series 1)\>\"", ",", "1.`", ",", 
          "6711.926`", ",", "1140.23717111426`", ",", "6711.926`", ",", 
          "24.432`"}], "}"}], ",", 
        RowBox[{"{", 
         RowBox[{
         "1.`", ",", "33.`", ",", 
          "\"\<c:1/3 t:78/79 - r3002.nd2 (series 1)\>\"", ",", "1.`", ",", 
          "6646.284`", ",", "1170.27152004603`", ",", "6646.284`", ",", 
          "24.194`"}], "}"}], ",", 
        RowBox[{"{", 
         RowBox[{
         "1.`", ",", "33.`", ",", 
          "\"\<c:1/3 t:79/79 - r3002.nd2 (series 1)\>\"", ",", "1.`", ",", 
          "6681.449`", ",", "1200.24185757275`", ",", "6681.449`", ",", 
          "24.322`"}], "}"}], ",", 
        RowBox[{"{", 
         RowBox[{
         "1.`", ",", "34.`", ",", 
          "\"\<c:1/3 t:1/79 - r3002.nd2 (series 1)\>\"", ",", "0.`", ",", 
          "0.`", ",", "0.00735443940479308`", ",", "\"\<NaN\>\"", ",", 
          "0.`"}], "}"}], ",", 
        RowBox[{"{", 
         RowBox[{
         "1.`", ",", "34.`", ",", 
          "\"\<c:1/3 t:2/79 - r3002.nd2 (series 1)\>\"", ",", "0.`", ",", 
          "0.`", ",", "2.33612975868722`", ",", "\"\<NaN\>\"", ",", "0.`"}], 
         "}"}], ",", 
        RowBox[{"{", 
         RowBox[{
         "1.`", ",", "34.`", ",", 
          "\"\<c:1/3 t:3/79 - r3002.nd2 (series 1)\>\"", ",", "0.`", ",", 
          "0.`", ",", "11.1256073948498`", ",", "\"\<NaN\>\"", ",", "0.`"}], 
         "}"}], ",", 
        RowBox[{"{", 
         RowBox[{
         "1.`", ",", "34.`", ",", 
          "\"\<c:1/3 t:4/79 - r3002.nd2 (series 1)\>\"", ",", "0.`", ",", 
          "0.`", ",", "20.2271135395341`", ",", "\"\<NaN\>\"", ",", "0.`"}], 
         "}"}], ",", 
        RowBox[{"{", 
         RowBox[{
         "1.`", ",", "34.`", ",", 
          "\"\<c:1/3 t:5/79 - r3002.nd2 (series 1)\>\"", ",", "0.`", ",", 
          "0.`", ",", "22.5883875763625`", ",", "\"\<NaN\>\"", ",", "0.`"}], 
         "}"}], ",", 
        RowBox[{"{", 
         RowBox[{
         "1.`", ",", "34.`", ",", 
          "\"\<c:1/3 t:6/79 - r3002.nd2 (series 1)\>\"", ",", "0.`", ",", 
          "0.`", ",", "29.3001749870558`", ",", "\"\<NaN\>\"", ",", "0.`"}], 
         "}"}], ",", 
        RowBox[{"{", 
         RowBox[{
         "1.`", ",", "34.`", ",", 
          "\"\<c:1/3 t:7/79 - r3002.nd2 (series 1)\>\"", ",", "0.`", ",", 
          "0.`", ",", "31.7015004790215`", ",", "\"\<NaN\>\"", ",", "0.`"}], 
         "}"}], ",", 
        RowBox[{"{", 
         RowBox[{
         "1.`", ",", "34.`", ",", 
          "\"\<c:1/3 t:8/79 - r3002.nd2 (series 1)\>\"", ",", "0.`", ",", 
          "0.`", ",", "34.0636387000242`", ",", "\"\<NaN\>\"", ",", "0.`"}], 
         "}"}], ",", 
        RowBox[{"{", 
         RowBox[{
         "1.`", ",", "34.`", ",", 
          "\"\<c:1/3 t:9/79 - r3002.nd2 (series 1)\>\"", ",", "0.`", ",", 
          "0.`", ",", "36.4685922637768`", ",", "\"\<NaN\>\"", ",", "0.`"}], 
         "}"}], ",", 
        RowBox[{"{", 
         RowBox[{
         "1.`", ",", "34.`", ",", 
          "\"\<c:1/3 t:10/79 - r3002.nd2 (series 1)\>\"", ",", "0.`", ",", 
          "0.`", ",", "38.9064462610213`", ",", "\"\<NaN\>\"", ",", "0.`"}], 
         "}"}], ",", 
        RowBox[{"{", 
         RowBox[{
         "1.`", ",", "34.`", ",", 
          "\"\<c:1/3 t:11/79 - r3002.nd2 (series 1)\>\"", ",", "0.`", ",", 
          "0.`", ",", "41.3027354569099`", ",", "\"\<NaN\>\"", ",", "0.`"}], 
         "}"}], ",", 
        RowBox[{"{", 
         RowBox[{
         "1.`", ",", "34.`", ",", 
          "\"\<c:1/3 t:12/79 - r3002.nd2 (series 1)\>\"", ",", "0.`", ",", 
          "0.`", ",", "43.698833180713`", ",", "\"\<NaN\>\"", ",", "0.`"}], 
         "}"}], ",", 
        RowBox[{"{", 
         RowBox[{
         "1.`", ",", "34.`", ",", 
          "\"\<c:1/3 t:13/79 - r3002.nd2 (series 1)\>\"", ",", "0.`", ",", 
          "0.`", ",", "46.098373647707`", ",", "\"\<NaN\>\"", ",", "0.`"}], 
         "}"}], ",", 
        RowBox[{"{", 
         RowBox[{
         "1.`", ",", "34.`", ",", 
          "\"\<c:1/3 t:14/79 - r3002.nd2 (series 1)\>\"", ",", "0.`", ",", 
          "0.`", ",", "48.5311739423214`", ",", "\"\<NaN\>\"", ",", "0.`"}], 
         "}"}], ",", 
        RowBox[{"{", 
         RowBox[{
         "1.`", ",", "34.`", ",", 
          "\"\<c:1/3 t:15/79 - r3002.nd2 (series 1)\>\"", ",", "0.`", ",", 
          "0.`", ",", "50.902607262765`", ",", "\"\<NaN\>\"", ",", "0.`"}], 
         "}"}], ",", 
        RowBox[{"{", 
         RowBox[{
         "1.`", ",", "34.`", ",", 
          "\"\<c:1/3 t:16/79 - r3002.nd2 (series 1)\>\"", ",", "0.`", ",", 
          "0.`", ",", "53.3093683776171`", ",", "\"\<NaN\>\"", ",", "0.`"}], 
         "}"}], ",", 
        RowBox[{"{", 
         RowBox[{
         "1.`", ",", "34.`", ",", 
          "\"\<c:1/3 t:17/79 - r3002.nd2 (series 1)\>\"", ",", "0.`", ",", 
          "0.`", ",", "55.7056725909244`", ",", "\"\<NaN\>\"", ",", "0.`"}], 
         "}"}], ",", 
        RowBox[{"{", 
         RowBox[{
         "1.`", ",", "34.`", ",", 
          "\"\<c:1/3 t:18/79 - r3002.nd2 (series 1)\>\"", ",", "0.`", ",", 
          "0.`", ",", "58.0892232615714`", ",", "\"\<NaN\>\"", ",", "0.`"}], 
         "}"}], ",", 
        RowBox[{"{", 
         RowBox[{
         "1.`", ",", "34.`", ",", 
          "\"\<c:1/3 t:19/79 - r3002.nd2 (series 1)\>\"", ",", "0.`", ",", 
          "0.`", ",", "60.5273274353556`", ",", "\"\<NaN\>\"", ",", "0.`"}], 
         "}"}], ",", 
        RowBox[{"{", 
         RowBox[{
         "1.`", ",", "34.`", ",", 
          "\"\<c:1/3 t:20/79 - r3002.nd2 (series 1)\>\"", ",", "0.`", ",", 
          "0.`", ",", "62.9224418595521`", ",", "\"\<NaN\>\"", ",", "0.`"}], 
         "}"}], ",", 
        RowBox[{"{", 
         RowBox[{
         "1.`", ",", "34.`", ",", 
          "\"\<c:1/3 t:21/79 - r3002.nd2 (series 1)\>\"", ",", "0.`", ",", 
          "0.`", ",", "65.3347481561848`", ",", "\"\<NaN\>\"", ",", "0.`"}], 
         "}"}], ",", 
        RowBox[{"{", 
         RowBox[{
         "1.`", ",", "34.`", ",", 
          "\"\<c:1/3 t:22/79 - r3002.nd2 (series 1)\>\"", ",", "0.`", ",", 
          "0.`", ",", "67.7057019431511`", ",", "\"\<NaN\>\"", ",", "0.`"}], 
         "}"}], ",", 
        RowBox[{"{", 
         RowBox[{
         "1.`", ",", "34.`", ",", 
          "\"\<c:1/3 t:23/79 - r3002.nd2 (series 1)\>\"", ",", "0.`", ",", 
          "0.`", ",", "70.0975729462569`", ",", "\"\<NaN\>\"", ",", "0.`"}], 
         "}"}], ",", 
        RowBox[{"{", 
         RowBox[{
         "1.`", ",", "34.`", ",", 
          "\"\<c:1/3 t:24/79 - r3002.nd2 (series 1)\>\"", ",", "0.`", ",", 
          "0.`", ",", "72.5457503948044`", ",", "\"\<NaN\>\"", ",", "0.`"}], 
         "}"}], ",", 
        RowBox[{"{", 
         RowBox[{
         "1.`", ",", "34.`", ",", 
          "\"\<c:1/3 t:25/79 - r3002.nd2 (series 1)\>\"", ",", "0.`", ",", 
          "0.`", ",", "74.9385968475025`", ",", "\"\<NaN\>\"", ",", "0.`"}], 
         "}"}], ",", 
        RowBox[{"{", 
         RowBox[{
         "1.`", ",", "34.`", ",", 
          "\"\<c:1/3 t:26/79 - r3002.nd2 (series 1)\>\"", ",", "0.`", ",", 
          "0.`", ",", "77.3592664810195`", ",", "\"\<NaN\>\"", ",", "0.`"}], 
         "}"}], ",", 
        RowBox[{"{", 
         RowBox[{
         "1.`", ",", "34.`", ",", 
          "\"\<c:1/3 t:27/79 - r3002.nd2 (series 1)\>\"", ",", "0.`", ",", 
          "0.`", ",", "79.7168612503162`", ",", "\"\<NaN\>\"", ",", "0.`"}], 
         "}"}], ",", 
        RowBox[{"{", 
         RowBox[{
         "1.`", ",", "34.`", ",", 
          "\"\<c:1/3 t:28/79 - r3002.nd2 (series 1)\>\"", ",", "0.`", ",", 
          "0.`", ",", "82.1337741400734`", ",", "\"\<NaN\>\"", ",", "0.`"}], 
         "}"}], ",", 
        RowBox[{"{", 
         RowBox[{
         "1.`", ",", "34.`", ",", 
          "\"\<c:1/3 t:29/79 - r3002.nd2 (series 1)\>\"", ",", "0.`", ",", 
          "0.`", ",", "84.537422212332`", ",", "\"\<NaN\>\"", ",", "0.`"}], 
         "}"}], ",", 
        RowBox[{"{", 
         RowBox[{
         "1.`", ",", "34.`", ",", 
          "\"\<c:1/3 t:30/79 - r3002.nd2 (series 1)\>\"", ",", "0.`", ",", 
          "0.`", ",", "86.949676289305`", ",", "\"\<NaN\>\"", ",", "0.`"}], 
         "}"}], ",", 
        RowBox[{"{", 
         RowBox[{
         "1.`", ",", "34.`", ",", 
          "\"\<c:1/3 t:31/79 - r3002.nd2 (series 1)\>\"", ",", "0.`", ",", 
          "0.`", ",", "89.3249912711251`", ",", "\"\<NaN\>\"", ",", "0.`"}], 
         "}"}], ",", 
        RowBox[{"{", 
         RowBox[{
         "1.`", ",", "34.`", ",", 
          "\"\<c:1/3 t:32/79 - r3002.nd2 (series 1)\>\"", ",", "0.`", ",", 
          "0.`", ",", "93.8888516487246`", ",", "\"\<NaN\>\"", ",", "0.`"}], 
         "}"}], ",", 
        RowBox[{"{", 
         RowBox[{
         "1.`", ",", "34.`", ",", 
          "\"\<c:1/3 t:33/79 - r3002.nd2 (series 1)\>\"", ",", "0.`", ",", 
          "0.`", ",", "96.3127237467365`", ",", "\"\<NaN\>\"", ",", "0.`"}], 
         "}"}], ",", 
        RowBox[{"{", 
         RowBox[{
         "1.`", ",", "34.`", ",", 
          "\"\<c:1/3 t:34/79 - r3002.nd2 (series 1)\>\"", ",", "0.`", ",", 
          "0.`", ",", "98.6901189823243`", ",", "\"\<NaN\>\"", ",", "0.`"}], 
         "}"}], ",", 
        RowBox[{"{", 
         RowBox[{
         "1.`", ",", "34.`", ",", 
          "\"\<c:1/3 t:35/79 - r3002.nd2 (series 1)\>\"", ",", "0.`", ",", 
          "0.`", ",", "101.050537367603`", ",", "\"\<NaN\>\"", ",", "0.`"}], 
         "}"}], ",", 
        RowBox[{"{", 
         RowBox[{
         "1.`", ",", "34.`", ",", 
          "\"\<c:1/3 t:36/79 - r3002.nd2 (series 1)\>\"", ",", "0.`", ",", 
          "0.`", ",", "103.510071397585`", ",", "\"\<NaN\>\"", ",", "0.`"}], 
         "}"}], ",", 
        RowBox[{"{", 
         RowBox[{
         "1.`", ",", "34.`", ",", 
          "\"\<c:1/3 t:37/79 - r3002.nd2 (series 1)\>\"", ",", "0.`", ",", 
          "0.`", ",", "105.904314470204`", ",", "\"\<NaN\>\"", ",", "0.`"}], 
         "}"}], ",", 
        RowBox[{"{", 
         RowBox[{
         "1.`", ",", "34.`", ",", 
          "\"\<c:1/3 t:38/79 - r3002.nd2 (series 1)\>\"", ",", "0.`", ",", 
          "0.`", ",", "108.304174739951`", ",", "\"\<NaN\>\"", ",", "0.`"}], 
         "}"}], ",", 
        RowBox[{"{", 
         RowBox[{
         "1.`", ",", "34.`", ",", 
          "\"\<c:1/3 t:39/79 - r3002.nd2 (series 1)\>\"", ",", "0.`", ",", 
          "0.`", ",", "110.656983048406`", ",", "\"\<NaN\>\"", ",", "0.`"}], 
         "}"}], ",", 
        RowBox[{"{", 
         RowBox[{
         "1.`", ",", "34.`", ",", 
          "\"\<c:1/3 t:40/79 - r3002.nd2 (series 1)\>\"", ",", "0.`", ",", 
          "0.`", ",", "113.114584268366`", ",", "\"\<NaN\>\"", ",", "0.`"}], 
         "}"}], ",", 
        RowBox[{"{", 
         RowBox[{
         "1.`", ",", "34.`", ",", 
          "\"\<c:1/3 t:41/79 - r3002.nd2 (series 1)\>\"", ",", "0.`", ",", 
          "0.`", ",", "115.510188806494`", ",", "\"\<NaN\>\"", ",", "0.`"}], 
         "}"}], ",", 
        RowBox[{"{", 
         RowBox[{
         "1.`", ",", "34.`", ",", 
          "\"\<c:1/3 t:42/79 - r3002.nd2 (series 1)\>\"", ",", "0.`", ",", 
          "0.`", ",", "117.902865630623`", ",", "\"\<NaN\>\"", ",", "0.`"}], 
         "}"}], ",", 
        RowBox[{"{", 
         RowBox[{
         "1.`", ",", "34.`", ",", 
          "\"\<c:1/3 t:43/79 - r3002.nd2 (series 1)\>\"", ",", "0.`", ",", 
          "0.`", ",", "120.287366494296`", ",", "\"\<NaN\>\"", ",", "0.`"}], 
         "}"}], ",", 
        RowBox[{"{", 
         RowBox[{
         "1.`", ",", "34.`", ",", 
          "\"\<c:1/3 t:44/79 - r3002.nd2 (series 1)\>\"", ",", "1.`", ",", 
          "6813.515`", ",", "150.24270332646`", ",", "6813.515`", ",", 
          "25.656`"}], "}"}], ",", 
        RowBox[{"{", 
         RowBox[{
         "1.`", ",", "34.`", ",", 
          "\"\<c:1/3 t:45/79 - r3002.nd2 (series 1)\>\"", ",", "1.`", ",", 
          "6567.356`", ",", "180.241336058767`", ",", "6567.356`", ",", 
          "24.729`"}], "}"}], ",", 
        RowBox[{"{", 
         RowBox[{
         "1.`", ",", "34.`", ",", 
          "\"\<c:1/3 t:46/79 - r3002.nd2 (series 1)\>\"", ",", "1.`", ",", 
          "6414.973`", ",", "210.239384135667`", ",", "6414.973`", ",", 
          "24.155`"}], "}"}], ",", 
        RowBox[{"{", 
         RowBox[{
         "1.`", ",", "34.`", ",", 
          "\"\<c:1/3 t:47/79 - r3002.nd2 (series 1)\>\"", ",", "1.`", ",", 
          "6360.271`", ",", "240.23870528009`", ",", "6360.271`", ",", 
          "23.95`"}], "}"}], ",", 
        RowBox[{"{", 
         RowBox[{
         "1.`", ",", "34.`", ",", 
          "\"\<c:1/3 t:48/79 - r3002.nd2 (series 1)\>\"", ",", "1.`", ",", 
          "6392.31`", ",", "270.250758123655`", ",", "6392.31`", ",", 
          "24.07`"}], "}"}], ",", 
        RowBox[{"{", 
         RowBox[{
         "1.`", ",", "34.`", ",", 
          "\"\<c:1/3 t:49/79 - r3002.nd2 (series 1)\>\"", ",", "1.`", ",", 
          "6346.986`", ",", "300.296312780062`", ",", "6346.986`", ",", 
          "23.899`"}], "}"}], ",", 
        RowBox[{"{", 
         RowBox[{
         "1.`", ",", "34.`", ",", 
          "\"\<c:1/3 t:50/79 - r3002.nd2 (series 1)\>\"", ",", "1.`", ",", 
          "6179.754`", ",", "330.241702278995`", ",", "6179.754`", ",", 
          "23.27`"}], "}"}], ",", 
        RowBox[{"{", 
         RowBox[{
         "1.`", ",", "34.`", ",", 
          "\"\<c:1/3 t:51/79 - r3002.nd2 (series 1)\>\"", ",", "1.`", ",", 
          "6226.642`", ",", "360.261822548039`", ",", "6226.642`", ",", 
          "23.446`"}], "}"}], ",", 
        RowBox[{"{", 
         RowBox[{
         "1.`", ",", "34.`", ",", 
          "\"\<c:1/3 t:52/79 - r3002.nd2 (series 1)\>\"", ",", "1.`", ",", 
          "6283.688`", ",", "390.275683625313`", ",", "6283.688`", ",", 
          "23.661`"}], "}"}], ",", 
        RowBox[{"{", 
         RowBox[{
         "1.`", ",", "34.`", ",", 
          "\"\<c:1/3 t:53/79 - r3002.nd2 (series 1)\>\"", ",", "1.`", ",", 
          "6226.642`", ",", "420.243146340306`", ",", "6226.642`", ",", 
          "23.446`"}], "}"}], ",", 
        RowBox[{"{", 
         RowBox[{
         "1.`", ",", "34.`", ",", 
          "\"\<c:1/3 t:54/79 - r3002.nd2 (series 1)\>\"", ",", "1.`", ",", 
          "5859.357`", ",", "450.241703644215`", ",", "5859.357`", ",", 
          "22.063`"}], "}"}], ",", 
        RowBox[{"{", 
         RowBox[{
         "1.`", ",", "34.`", ",", 
          "\"\<c:1/3 t:55/79 - r3002.nd2 (series 1)\>\"", ",", "1.`", ",", 
          "5767.146`", ",", "480.232186355241`", ",", "5767.146`", ",", 
          "21.716`"}], "}"}], ",", 
        RowBox[{"{", 
         RowBox[{
         "1.`", ",", "34.`", ",", 
          "\"\<c:1/3 t:56/79 - r3002.nd2 (series 1)\>\"", ",", "1.`", ",", 
          "5771.053`", ",", "510.238315168513`", ",", "5771.053`", ",", 
          "21.731`"}], "}"}], ",", 
        RowBox[{"{", 
         RowBox[{
         "1.`", ",", "34.`", ",", 
          "\"\<c:1/3 t:57/79 - r3002.nd2 (series 1)\>\"", ",", "1.`", ",", 
          "5862.483`", ",", "540.268023376659`", ",", "5862.483`", ",", 
          "22.075`"}], "}"}], ",", 
        RowBox[{"{", 
         RowBox[{
         "1.`", ",", "34.`", ",", 
          "\"\<c:1/3 t:58/79 - r3002.nd2 (series 1)\>\"", ",", "1.`", ",", 
          "5957.821`", ",", "570.251011713244`", ",", "5957.821`", ",", 
          "22.434`"}], "}"}], ",", 
        RowBox[{"{", 
         RowBox[{
         "1.`", ",", "34.`", ",", 
          "\"\<c:1/3 t:59/79 - r3002.nd2 (series 1)\>\"", ",", "1.`", ",", 
          "6025.808`", ",", "600.249400071196`", ",", "6025.808`", ",", 
          "22.69`"}], "}"}], ",", 
        RowBox[{"{", 
         RowBox[{
         "1.`", ",", "34.`", ",", 
          "\"\<c:1/3 t:60/79 - r3002.nd2 (series 1)\>\"", ",", "1.`", ",", 
          "6150.84`", ",", "630.247931094622`", ",", "6150.84`", ",", 
          "23.161`"}], "}"}], ",", 
        RowBox[{"{", 
         RowBox[{
         "1.`", ",", "34.`", ",", 
          "\"\<c:1/3 t:61/79 - r3002.nd2 (series 1)\>\"", ",", "1.`", ",", 
          "6189.913`", ",", "660.276848840467`", ",", "6189.913`", ",", 
          "23.308`"}], "}"}], ",", 
        RowBox[{"{", 
         RowBox[{
         "1.`", ",", "34.`", ",", 
          "\"\<c:1/3 t:62/79 - r3002.nd2 (series 1)\>\"", ",", "1.`", ",", 
          "6180.536`", ",", "690.244771634553`", ",", "6180.536`", ",", 
          "23.273`"}], "}"}], ",", 
        RowBox[{"{", 
         RowBox[{
         "1.`", ",", "34.`", ",", 
          "\"\<c:1/3 t:63/79 - r3002.nd2 (series 1)\>\"", ",", "1.`", ",", 
          "6231.331`", ",", "720.243170231653`", ",", "6231.331`", ",", 
          "23.464`"}], "}"}], ",", 
        RowBox[{"{", 
         RowBox[{
         "1.`", ",", "34.`", ",", 
          "\"\<c:1/3 t:64/79 - r3002.nd2 (series 1)\>\"", ",", "1.`", ",", 
          "6289.939`", ",", "750.241828903138`", ",", "6289.939`", ",", 
          "23.685`"}], "}"}], ",", 
        RowBox[{"{", 
         RowBox[{
         "1.`", ",", "34.`", ",", 
          "\"\<c:1/3 t:65/79 - r3002.nd2 (series 1)\>\"", ",", "1.`", ",", 
          "6337.608`", ",", "780.239968449769`", ",", "6337.608`", ",", 
          "23.864`"}], "}"}], ",", 
        RowBox[{"{", 
         RowBox[{
         "1.`", ",", "34.`", ",", 
          "\"\<c:1/3 t:66/79 - r3002.nd2 (series 1)\>\"", ",", "1.`", ",", 
          "6299.317`", ",", "810.268660251725`", ",", "6299.317`", ",", 
          "23.72`"}], "}"}], ",", 
        RowBox[{"{", 
         RowBox[{
         "1.`", ",", "34.`", ",", 
          "\"\<c:1/3 t:67/79 - r3002.nd2 (series 1)\>\"", ",", "1.`", ",", 
          "6245.396`", ",", "840.287691757928`", ",", "6245.396`", ",", 
          "23.517`"}], "}"}], ",", 
        RowBox[{"{", 
         RowBox[{
         "1.`", ",", "34.`", ",", 
          "\"\<c:1/3 t:68/79 - r3002.nd2 (series 1)\>\"", ",", "1.`", ",", 
          "6224.297`", ",", "870.266703550356`", ",", "6224.297`", ",", 
          "23.438`"}], "}"}], ",", 
        RowBox[{"{", 
         RowBox[{
         "1.`", ",", "34.`", ",", 
          "\"\<c:1/3 t:69/79 - r3002.nd2 (series 1)\>\"", ",", "1.`", ",", 
          "6173.502`", ",", "900.249657073835`", ",", "6173.502`", ",", 
          "23.246`"}], "}"}], ",", 
        RowBox[{"{", 
         RowBox[{
         "1.`", ",", "34.`", ",", 
          "\"\<c:1/3 t:70/79 - r3002.nd2 (series 1)\>\"", ",", "1.`", ",", 
          "6149.277`", ",", "930.279400436392`", ",", "6149.277`", ",", 
          "23.155`"}], "}"}], ",", 
        RowBox[{"{", 
         RowBox[{
         "1.`", ",", "34.`", ",", 
          "\"\<c:1/3 t:71/79 - r3002.nd2 (series 1)\>\"", ",", "1.`", ",", 
          "6164.125`", ",", "960.297910087302`", ",", "6164.125`", ",", 
          "23.211`"}], "}"}], ",", 
        RowBox[{"{", 
         RowBox[{
         "1.`", ",", "34.`", ",", 
          "\"\<c:1/3 t:72/79 - r3002.nd2 (series 1)\>\"", ",", "1.`", ",", 
          "6182.88`", ",", "990.237140055516`", ",", "6182.88`", ",", 
          "23.282`"}], "}"}], ",", 
        RowBox[{"{", 
         RowBox[{
         "1.`", ",", "34.`", ",", 
          "\"\<c:1/3 t:73/79 - r3002.nd2 (series 1)\>\"", ",", "1.`", ",", 
          "6144.589`", ",", "1020.24800788824`", ",", "6144.589`", ",", 
          "23.137`"}], "}"}], ",", 
        RowBox[{"{", 
         RowBox[{
         "1.`", ",", "34.`", ",", 
          "\"\<c:1/3 t:74/79 - r3002.nd2 (series 1)\>\"", ",", "1.`", ",", 
          "6188.35`", ",", "1050.24222652342`", ",", "6188.35`", ",", 
          "23.302`"}], "}"}], ",", 
        RowBox[{"{", 
         RowBox[{
         "1.`", ",", "34.`", ",", 
          "\"\<c:1/3 t:75/79 - r3002.nd2 (series 1)\>\"", ",", "1.`", ",", 
          "6223.516`", ",", "1080.24051180727`", ",", "6223.516`", ",", 
          "23.435`"}], "}"}], ",", 
        RowBox[{"{", 
         RowBox[{
         "1.`", ",", "34.`", ",", 
          "\"\<c:1/3 t:76/79 - r3002.nd2 (series 1)\>\"", ",", "1.`", ",", 
          "6299.317`", ",", "1110.2386923105`", ",", "6299.317`", ",", 
          "23.72`"}], "}"}], ",", 
        RowBox[{"{", 
         RowBox[{
         "1.`", ",", "34.`", ",", 
          "\"\<c:1/3 t:77/79 - r3002.nd2 (series 1)\>\"", ",", "1.`", ",", 
          "6213.357`", ",", "1140.23717111426`", ",", "6213.357`", ",", 
          "23.396`"}], "}"}], ",", 
        RowBox[{"{", 
         RowBox[{
         "1.`", ",", "34.`", ",", 
          "\"\<c:1/3 t:78/79 - r3002.nd2 (series 1)\>\"", ",", "1.`", ",", 
          "6183.662`", ",", "1170.27152004603`", ",", "6183.662`", ",", 
          "23.284`"}], "}"}], ",", 
        RowBox[{"{", 
         RowBox[{
         "1.`", ",", "34.`", ",", 
          "\"\<c:1/3 t:79/79 - r3002.nd2 (series 1)\>\"", ",", "1.`", ",", 
          "6189.132`", ",", "1200.24185757275`", ",", "6189.132`", ",", 
          "23.305`"}], "}"}], ",", 
        RowBox[{"{", 
         RowBox[{
         "1.`", ",", "35.`", ",", 
          "\"\<c:1/3 t:1/79 - r3002.nd2 (series 1)\>\"", ",", "0.`", ",", 
          "0.`", ",", "0.00735443940479308`", ",", "\"\<NaN\>\"", ",", 
          "0.`"}], "}"}], ",", 
        RowBox[{"{", 
         RowBox[{
         "1.`", ",", "35.`", ",", 
          "\"\<c:1/3 t:2/79 - r3002.nd2 (series 1)\>\"", ",", "0.`", ",", 
          "0.`", ",", "2.33612975868722`", ",", "\"\<NaN\>\"", ",", "0.`"}], 
         "}"}], ",", 
        RowBox[{"{", 
         RowBox[{
         "1.`", ",", "35.`", ",", 
          "\"\<c:1/3 t:3/79 - r3002.nd2 (series 1)\>\"", ",", "0.`", ",", 
          "0.`", ",", "11.1256073948498`", ",", "\"\<NaN\>\"", ",", "0.`"}], 
         "}"}], ",", 
        RowBox[{"{", 
         RowBox[{
         "1.`", ",", "35.`", ",", 
          "\"\<c:1/3 t:4/79 - r3002.nd2 (series 1)\>\"", ",", "0.`", ",", 
          "0.`", ",", "20.2271135395341`", ",", "\"\<NaN\>\"", ",", "0.`"}], 
         "}"}], ",", 
        RowBox[{"{", 
         RowBox[{
         "1.`", ",", "35.`", ",", 
          "\"\<c:1/3 t:5/79 - r3002.nd2 (series 1)\>\"", ",", "0.`", ",", 
          "0.`", ",", "22.5883875763625`", ",", "\"\<NaN\>\"", ",", "0.`"}], 
         "}"}], ",", 
        RowBox[{"{", 
         RowBox[{
         "1.`", ",", "35.`", ",", 
          "\"\<c:1/3 t:6/79 - r3002.nd2 (series 1)\>\"", ",", "0.`", ",", 
          "0.`", ",", "29.3001749870558`", ",", "\"\<NaN\>\"", ",", "0.`"}], 
         "}"}], ",", 
        RowBox[{"{", 
         RowBox[{
         "1.`", ",", "35.`", ",", 
          "\"\<c:1/3 t:7/79 - r3002.nd2 (series 1)\>\"", ",", "0.`", ",", 
          "0.`", ",", "31.7015004790215`", ",", "\"\<NaN\>\"", ",", "0.`"}], 
         "}"}], ",", 
        RowBox[{"{", 
         RowBox[{
         "1.`", ",", "35.`", ",", 
          "\"\<c:1/3 t:8/79 - r3002.nd2 (series 1)\>\"", ",", "0.`", ",", 
          "0.`", ",", "34.0636387000242`", ",", "\"\<NaN\>\"", ",", "0.`"}], 
         "}"}], ",", 
        RowBox[{"{", 
         RowBox[{
         "1.`", ",", "35.`", ",", 
          "\"\<c:1/3 t:9/79 - r3002.nd2 (series 1)\>\"", ",", "0.`", ",", 
          "0.`", ",", "36.4685922637768`", ",", "\"\<NaN\>\"", ",", "0.`"}], 
         "}"}], ",", 
        RowBox[{"{", 
         RowBox[{
         "1.`", ",", "35.`", ",", 
          "\"\<c:1/3 t:10/79 - r3002.nd2 (series 1)\>\"", ",", "0.`", ",", 
          "0.`", ",", "38.9064462610213`", ",", "\"\<NaN\>\"", ",", "0.`"}], 
         "}"}], ",", 
        RowBox[{"{", 
         RowBox[{
         "1.`", ",", "35.`", ",", 
          "\"\<c:1/3 t:11/79 - r3002.nd2 (series 1)\>\"", ",", "0.`", ",", 
          "0.`", ",", "41.3027354569099`", ",", "\"\<NaN\>\"", ",", "0.`"}], 
         "}"}], ",", 
        RowBox[{"{", 
         RowBox[{
         "1.`", ",", "35.`", ",", 
          "\"\<c:1/3 t:12/79 - r3002.nd2 (series 1)\>\"", ",", "0.`", ",", 
          "0.`", ",", "43.698833180713`", ",", "\"\<NaN\>\"", ",", "0.`"}], 
         "}"}], ",", 
        RowBox[{"{", 
         RowBox[{
         "1.`", ",", "35.`", ",", 
          "\"\<c:1/3 t:13/79 - r3002.nd2 (series 1)\>\"", ",", "0.`", ",", 
          "0.`", ",", "46.098373647707`", ",", "\"\<NaN\>\"", ",", "0.`"}], 
         "}"}], ",", 
        RowBox[{"{", 
         RowBox[{
         "1.`", ",", "35.`", ",", 
          "\"\<c:1/3 t:14/79 - r3002.nd2 (series 1)\>\"", ",", "0.`", ",", 
          "0.`", ",", "48.5311739423214`", ",", "\"\<NaN\>\"", ",", "0.`"}], 
         "}"}], ",", 
        RowBox[{"{", 
         RowBox[{
         "1.`", ",", "35.`", ",", 
          "\"\<c:1/3 t:15/79 - r3002.nd2 (series 1)\>\"", ",", "0.`", ",", 
          "0.`", ",", "50.902607262765`", ",", "\"\<NaN\>\"", ",", "0.`"}], 
         "}"}], ",", 
        RowBox[{"{", 
         RowBox[{
         "1.`", ",", "35.`", ",", 
          "\"\<c:1/3 t:16/79 - r3002.nd2 (series 1)\>\"", ",", "0.`", ",", 
          "0.`", ",", "53.3093683776171`", ",", "\"\<NaN\>\"", ",", "0.`"}], 
         "}"}], ",", 
        RowBox[{"{", 
         RowBox[{
         "1.`", ",", "35.`", ",", 
          "\"\<c:1/3 t:17/79 - r3002.nd2 (series 1)\>\"", ",", "0.`", ",", 
          "0.`", ",", "55.7056725909244`", ",", "\"\<NaN\>\"", ",", "0.`"}], 
         "}"}], ",", 
        RowBox[{"{", 
         RowBox[{
         "1.`", ",", "35.`", ",", 
          "\"\<c:1/3 t:18/79 - r3002.nd2 (series 1)\>\"", ",", "0.`", ",", 
          "0.`", ",", "58.0892232615714`", ",", "\"\<NaN\>\"", ",", "0.`"}], 
         "}"}], ",", 
        RowBox[{"{", 
         RowBox[{
         "1.`", ",", "35.`", ",", 
          "\"\<c:1/3 t:19/79 - r3002.nd2 (series 1)\>\"", ",", "0.`", ",", 
          "0.`", ",", "60.5273274353556`", ",", "\"\<NaN\>\"", ",", "0.`"}], 
         "}"}], ",", 
        RowBox[{"{", 
         RowBox[{
         "1.`", ",", "35.`", ",", 
          "\"\<c:1/3 t:20/79 - r3002.nd2 (series 1)\>\"", ",", "0.`", ",", 
          "0.`", ",", "62.9224418595521`", ",", "\"\<NaN\>\"", ",", "0.`"}], 
         "}"}], ",", 
        RowBox[{"{", 
         RowBox[{
         "1.`", ",", "35.`", ",", 
          "\"\<c:1/3 t:21/79 - r3002.nd2 (series 1)\>\"", ",", "0.`", ",", 
          "0.`", ",", "65.3347481561848`", ",", "\"\<NaN\>\"", ",", "0.`"}], 
         "}"}], ",", 
        RowBox[{"{", 
         RowBox[{
         "1.`", ",", "35.`", ",", 
          "\"\<c:1/3 t:22/79 - r3002.nd2 (series 1)\>\"", ",", "0.`", ",", 
          "0.`", ",", "67.7057019431511`", ",", "\"\<NaN\>\"", ",", "0.`"}], 
         "}"}], ",", 
        RowBox[{"{", 
         RowBox[{
         "1.`", ",", "35.`", ",", 
          "\"\<c:1/3 t:23/79 - r3002.nd2 (series 1)\>\"", ",", "0.`", ",", 
          "0.`", ",", "70.0975729462569`", ",", "\"\<NaN\>\"", ",", "0.`"}], 
         "}"}], ",", 
        RowBox[{"{", 
         RowBox[{
         "1.`", ",", "35.`", ",", 
          "\"\<c:1/3 t:24/79 - r3002.nd2 (series 1)\>\"", ",", "0.`", ",", 
          "0.`", ",", "72.5457503948044`", ",", "\"\<NaN\>\"", ",", "0.`"}], 
         "}"}], ",", 
        RowBox[{"{", 
         RowBox[{
         "1.`", ",", "35.`", ",", 
          "\"\<c:1/3 t:25/79 - r3002.nd2 (series 1)\>\"", ",", "0.`", ",", 
          "0.`", ",", "74.9385968475025`", ",", "\"\<NaN\>\"", ",", "0.`"}], 
         "}"}], ",", 
        RowBox[{"{", 
         RowBox[{
         "1.`", ",", "35.`", ",", 
          "\"\<c:1/3 t:26/79 - r3002.nd2 (series 1)\>\"", ",", "0.`", ",", 
          "0.`", ",", "77.3592664810195`", ",", "\"\<NaN\>\"", ",", "0.`"}], 
         "}"}], ",", 
        RowBox[{"{", 
         RowBox[{
         "1.`", ",", "35.`", ",", 
          "\"\<c:1/3 t:27/79 - r3002.nd2 (series 1)\>\"", ",", "0.`", ",", 
          "0.`", ",", "79.7168612503162`", ",", "\"\<NaN\>\"", ",", "0.`"}], 
         "}"}], ",", 
        RowBox[{"{", 
         RowBox[{
         "1.`", ",", "35.`", ",", 
          "\"\<c:1/3 t:28/79 - r3002.nd2 (series 1)\>\"", ",", "0.`", ",", 
          "0.`", ",", "82.1337741400734`", ",", "\"\<NaN\>\"", ",", "0.`"}], 
         "}"}], ",", 
        RowBox[{"{", 
         RowBox[{
         "1.`", ",", "35.`", ",", 
          "\"\<c:1/3 t:29/79 - r3002.nd2 (series 1)\>\"", ",", "0.`", ",", 
          "0.`", ",", "84.537422212332`", ",", "\"\<NaN\>\"", ",", "0.`"}], 
         "}"}], ",", 
        RowBox[{"{", 
         RowBox[{
         "1.`", ",", "35.`", ",", 
          "\"\<c:1/3 t:30/79 - r3002.nd2 (series 1)\>\"", ",", "0.`", ",", 
          "0.`", ",", "86.949676289305`", ",", "\"\<NaN\>\"", ",", "0.`"}], 
         "}"}], ",", 
        RowBox[{"{", 
         RowBox[{
         "1.`", ",", "35.`", ",", 
          "\"\<c:1/3 t:31/79 - r3002.nd2 (series 1)\>\"", ",", "0.`", ",", 
          "0.`", ",", "89.3249912711251`", ",", "\"\<NaN\>\"", ",", "0.`"}], 
         "}"}], ",", 
        RowBox[{"{", 
         RowBox[{
         "1.`", ",", "35.`", ",", 
          "\"\<c:1/3 t:32/79 - r3002.nd2 (series 1)\>\"", ",", "0.`", ",", 
          "0.`", ",", "93.8888516487246`", ",", "\"\<NaN\>\"", ",", "0.`"}], 
         "}"}], ",", 
        RowBox[{"{", 
         RowBox[{
         "1.`", ",", "35.`", ",", 
          "\"\<c:1/3 t:33/79 - r3002.nd2 (series 1)\>\"", ",", "0.`", ",", 
          "0.`", ",", "96.3127237467365`", ",", "\"\<NaN\>\"", ",", "0.`"}], 
         "}"}], ",", 
        RowBox[{"{", 
         RowBox[{
         "1.`", ",", "35.`", ",", 
          "\"\<c:1/3 t:34/79 - r3002.nd2 (series 1)\>\"", ",", "0.`", ",", 
          "0.`", ",", "98.6901189823243`", ",", "\"\<NaN\>\"", ",", "0.`"}], 
         "}"}], ",", 
        RowBox[{"{", 
         RowBox[{
         "1.`", ",", "35.`", ",", 
          "\"\<c:1/3 t:35/79 - r3002.nd2 (series 1)\>\"", ",", "0.`", ",", 
          "0.`", ",", "101.050537367603`", ",", "\"\<NaN\>\"", ",", "0.`"}], 
         "}"}], ",", 
        RowBox[{"{", 
         RowBox[{
         "1.`", ",", "35.`", ",", 
          "\"\<c:1/3 t:36/79 - r3002.nd2 (series 1)\>\"", ",", "0.`", ",", 
          "0.`", ",", "103.510071397585`", ",", "\"\<NaN\>\"", ",", "0.`"}], 
         "}"}], ",", 
        RowBox[{"{", 
         RowBox[{
         "1.`", ",", "35.`", ",", 
          "\"\<c:1/3 t:37/79 - r3002.nd2 (series 1)\>\"", ",", "0.`", ",", 
          "0.`", ",", "105.904314470204`", ",", "\"\<NaN\>\"", ",", "0.`"}], 
         "}"}], ",", 
        RowBox[{"{", 
         RowBox[{
         "1.`", ",", "35.`", ",", 
          "\"\<c:1/3 t:38/79 - r3002.nd2 (series 1)\>\"", ",", "0.`", ",", 
          "0.`", ",", "108.304174739951`", ",", "\"\<NaN\>\"", ",", "0.`"}], 
         "}"}], ",", 
        RowBox[{"{", 
         RowBox[{
         "1.`", ",", "35.`", ",", 
          "\"\<c:1/3 t:39/79 - r3002.nd2 (series 1)\>\"", ",", "0.`", ",", 
          "0.`", ",", "110.656983048406`", ",", "\"\<NaN\>\"", ",", "0.`"}], 
         "}"}], ",", 
        RowBox[{"{", 
         RowBox[{
         "1.`", ",", "35.`", ",", 
          "\"\<c:1/3 t:40/79 - r3002.nd2 (series 1)\>\"", ",", "0.`", ",", 
          "0.`", ",", "113.114584268366`", ",", "\"\<NaN\>\"", ",", "0.`"}], 
         "}"}], ",", 
        RowBox[{"{", 
         RowBox[{
         "1.`", ",", "35.`", ",", 
          "\"\<c:1/3 t:41/79 - r3002.nd2 (series 1)\>\"", ",", "0.`", ",", 
          "0.`", ",", "115.510188806494`", ",", "\"\<NaN\>\"", ",", "0.`"}], 
         "}"}], ",", 
        RowBox[{"{", 
         RowBox[{
         "1.`", ",", "35.`", ",", 
          "\"\<c:1/3 t:42/79 - r3002.nd2 (series 1)\>\"", ",", "0.`", ",", 
          "0.`", ",", "117.902865630623`", ",", "\"\<NaN\>\"", ",", "0.`"}], 
         "}"}], ",", 
        RowBox[{"{", 
         RowBox[{
         "1.`", ",", "35.`", ",", 
          "\"\<c:1/3 t:43/79 - r3002.nd2 (series 1)\>\"", ",", "0.`", ",", 
          "0.`", ",", "120.287366494296`", ",", "\"\<NaN\>\"", ",", "0.`"}], 
         "}"}], ",", 
        RowBox[{"{", 
         RowBox[{
         "1.`", ",", "35.`", ",", 
          "\"\<c:1/3 t:44/79 - r3002.nd2 (series 1)\>\"", ",", "1.`", ",", 
          "6537.661`", ",", "150.24270332646`", ",", "6537.661`", ",", 
          "20.73`"}], "}"}], ",", 
        RowBox[{"{", 
         RowBox[{
         "1.`", ",", "35.`", ",", 
          "\"\<c:1/3 t:45/79 - r3002.nd2 (series 1)\>\"", ",", "1.`", ",", 
          "6120.364`", ",", "180.241336058767`", ",", "6120.364`", ",", 
          "19.407`"}], "}"}], ",", 
        RowBox[{"{", 
         RowBox[{
         "1.`", ",", "35.`", ",", 
          "\"\<c:1/3 t:46/79 - r3002.nd2 (series 1)\>\"", ",", "1.`", ",", 
          "5972.668`", ",", "210.239384135667`", ",", "5972.668`", ",", 
          "18.939`"}], "}"}], ",", 
        RowBox[{"{", 
         RowBox[{
         "1.`", ",", "35.`", ",", 
          "\"\<c:1/3 t:47/79 - r3002.nd2 (series 1)\>\"", ",", "1.`", ",", 
          "5921.092`", ",", "240.23870528009`", ",", "5921.092`", ",", 
          "18.775`"}], "}"}], ",", 
        RowBox[{"{", 
         RowBox[{
         "1.`", ",", "35.`", ",", 
          "\"\<c:1/3 t:48/79 - r3002.nd2 (series 1)\>\"", ",", "1.`", ",", 
          "5954.695`", ",", "270.250758123655`", ",", "5954.695`", ",", 
          "18.882`"}], "}"}], ",", 
        RowBox[{"{", 
         RowBox[{
         "1.`", ",", "35.`", ",", 
          "\"\<c:1/3 t:49/79 - r3002.nd2 (series 1)\>\"", ",", "1.`", ",", 
          "5946.099`", ",", "300.296312780062`", ",", "5946.099`", ",", 
          "18.855`"}], "}"}], ",", 
        RowBox[{"{", 
         RowBox[{
         "1.`", ",", "35.`", ",", 
          "\"\<c:1/3 t:50/79 - r3002.nd2 (series 1)\>\"", ",", "1.`", ",", 
          "5920.311`", ",", "330.241702278995`", ",", "5920.311`", ",", 
          "18.773`"}], "}"}], ",", 
        RowBox[{"{", 
         RowBox[{
         "1.`", ",", "35.`", ",", 
          "\"\<c:1/3 t:51/79 - r3002.nd2 (series 1)\>\"", ",", "1.`", ",", 
          "5892.178`", ",", "360.261822548039`", ",", "5892.178`", ",", 
          "18.684`"}], "}"}], ",", 
        RowBox[{"{", 
         RowBox[{
         "1.`", ",", "35.`", ",", 
          "\"\<c:1/3 t:52/79 - r3002.nd2 (series 1)\>\"", ",", "1.`", ",", 
          "5870.298`", ",", "390.275683625313`", ",", "5870.298`", ",", 
          "18.614`"}], "}"}], ",", 
        RowBox[{"{", 
         RowBox[{
         "1.`", ",", "35.`", ",", 
          "\"\<c:1/3 t:53/79 - r3002.nd2 (series 1)\>\"", ",", "1.`", ",", 
          "6003.145`", ",", "420.243146340306`", ",", "6003.145`", ",", 
          "19.036`"}], "}"}], ",", 
        RowBox[{"{", 
         RowBox[{
         "1.`", ",", "35.`", ",", 
          "\"\<c:1/3 t:54/79 - r3002.nd2 (series 1)\>\"", ",", "1.`", ",", 
          "5885.927`", ",", "450.241703644215`", ",", "5885.927`", ",", 
          "18.664`"}], "}"}], ",", 
        RowBox[{"{", 
         RowBox[{
         "1.`", ",", "35.`", ",", 
          "\"\<c:1/3 t:55/79 - r3002.nd2 (series 1)\>\"", ",", "1.`", ",", 
          "5885.927`", ",", "480.232186355241`", ",", "5885.927`", ",", 
          "18.664`"}], "}"}], ",", 
        RowBox[{"{", 
         RowBox[{
         "1.`", ",", "35.`", ",", 
          "\"\<c:1/3 t:56/79 - r3002.nd2 (series 1)\>\"", ",", "1.`", ",", 
          "5857.013`", ",", "510.238315168513`", ",", "5857.013`", ",", 
          "18.572`"}], "}"}], ",", 
        RowBox[{"{", 
         RowBox[{
         "1.`", ",", "35.`", ",", 
          "\"\<c:1/3 t:57/79 - r3002.nd2 (series 1)\>\"", ",", "1.`", ",", 
          "5967.198`", ",", "540.268023376659`", ",", "5967.198`", ",", 
          "18.922`"}], "}"}], ",", 
        RowBox[{"{", 
         RowBox[{
         "1.`", ",", "35.`", ",", 
          "\"\<c:1/3 t:58/79 - r3002.nd2 (series 1)\>\"", ",", "1.`", ",", 
          "6010.96`", ",", "570.251011713244`", ",", "6010.96`", ",", 
          "19.06`"}], "}"}], ",", 
        RowBox[{"{", 
         RowBox[{
         "1.`", ",", "35.`", ",", 
          "\"\<c:1/3 t:59/79 - r3002.nd2 (series 1)\>\"", ",", "1.`", ",", 
          "6081.291`", ",", "600.249400071196`", ",", "6081.291`", ",", 
          "19.283`"}], "}"}], ",", 
        RowBox[{"{", 
         RowBox[{
         "1.`", ",", "35.`", ",", 
          "\"\<c:1/3 t:60/79 - r3002.nd2 (series 1)\>\"", ",", "1.`", ",", 
          "6107.079`", ",", "630.247931094622`", ",", "6107.079`", ",", 
          "19.365`"}], "}"}], ",", 
        RowBox[{"{", 
         RowBox[{
         "1.`", ",", "35.`", ",", 
          "\"\<c:1/3 t:61/79 - r3002.nd2 (series 1)\>\"", ",", "1.`", ",", 
          "6192.257`", ",", "660.276848840467`", ",", "6192.257`", ",", 
          "19.635`"}], "}"}], ",", 
        RowBox[{"{", 
         RowBox[{
         "1.`", ",", "35.`", ",", 
          "\"\<c:1/3 t:62/79 - r3002.nd2 (series 1)\>\"", ",", "1.`", ",", 
          "6132.085`", ",", "690.244771634553`", ",", "6132.085`", ",", 
          "19.444`"}], "}"}], ",", 
        RowBox[{"{", 
         RowBox[{
         "1.`", ",", "35.`", ",", 
          "\"\<c:1/3 t:63/79 - r3002.nd2 (series 1)\>\"", ",", "1.`", ",", 
          "6158.655`", ",", "720.243170231653`", ",", "6158.655`", ",", 
          "19.529`"}], "}"}], ",", 
        RowBox[{"{", 
         RowBox[{
         "1.`", ",", "35.`", ",", 
          "\"\<c:1/3 t:64/79 - r3002.nd2 (series 1)\>\"", ",", "1.`", ",", 
          "6268.059`", ",", "750.241828903138`", ",", "6268.059`", ",", 
          "19.876`"}], "}"}], ",", 
        RowBox[{"{", 
         RowBox[{
         "1.`", ",", "35.`", ",", 
          "\"\<c:1/3 t:65/79 - r3002.nd2 (series 1)\>\"", ",", "1.`", ",", 
          "6264.151`", ",", "780.239968449769`", ",", "6264.151`", ",", 
          "19.863`"}], "}"}], ",", 
        RowBox[{"{", 
         RowBox[{
         "1.`", ",", "35.`", ",", 
          "\"\<c:1/3 t:66/79 - r3002.nd2 (series 1)\>\"", ",", "1.`", ",", 
          "6244.615`", ",", "810.268660251725`", ",", "6244.615`", ",", 
          "19.801`"}], "}"}], ",", 
        RowBox[{"{", 
         RowBox[{
         "1.`", ",", "35.`", ",", 
          "\"\<c:1/3 t:67/79 - r3002.nd2 (series 1)\>\"", ",", "1.`", ",", 
          "6287.595`", ",", "840.287691757928`", ",", "6287.595`", ",", 
          "19.938`"}], "}"}], ",", 
        RowBox[{"{", 
         RowBox[{
         "1.`", ",", "35.`", ",", 
          "\"\<c:1/3 t:68/79 - r3002.nd2 (series 1)\>\"", ",", "1.`", ",", 
          "6305.569`", ",", "870.266703550356`", ",", "6305.569`", ",", 
          "19.995`"}], "}"}], ",", 
        RowBox[{"{", 
         RowBox[{
         "1.`", ",", "35.`", ",", 
          "\"\<c:1/3 t:69/79 - r3002.nd2 (series 1)\>\"", ",", "1.`", ",", 
          "6294.628`", ",", "900.249657073835`", ",", "6294.628`", ",", 
          "19.96`"}], "}"}], ",", 
        RowBox[{"{", 
         RowBox[{
         "1.`", ",", "35.`", ",", 
          "\"\<c:1/3 t:70/79 - r3002.nd2 (series 1)\>\"", ",", "1.`", ",", 
          "6300.099`", ",", "930.279400436392`", ",", "6300.099`", ",", 
          "19.977`"}], "}"}], ",", 
        RowBox[{"{", 
         RowBox[{
         "1.`", ",", "35.`", ",", 
          "\"\<c:1/3 t:71/79 - r3002.nd2 (series 1)\>\"", ",", "1.`", ",", 
          "6264.933`", ",", "960.297910087302`", ",", "6264.933`", ",", 
          "19.866`"}], "}"}], ",", 
        RowBox[{"{", 
         RowBox[{
         "1.`", ",", "35.`", ",", 
          "\"\<c:1/3 t:72/79 - r3002.nd2 (series 1)\>\"", ",", "1.`", ",", 
          "6244.615`", ",", "990.237140055516`", ",", "6244.615`", ",", 
          "19.801`"}], "}"}], ",", 
        RowBox[{"{", 
         RowBox[{
         "1.`", ",", "35.`", ",", 
          "\"\<c:1/3 t:73/79 - r3002.nd2 (series 1)\>\"", ",", "1.`", ",", 
          "6243.833`", ",", "1020.24800788824`", ",", "6243.833`", ",", 
          "19.799`"}], "}"}], ",", 
        RowBox[{"{", 
         RowBox[{
         "1.`", ",", "35.`", ",", 
          "\"\<c:1/3 t:74/79 - r3002.nd2 (series 1)\>\"", ",", "1.`", ",", 
          "6221.171`", ",", "1050.24222652342`", ",", "6221.171`", ",", 
          "19.727`"}], "}"}], ",", 
        RowBox[{"{", 
         RowBox[{
         "1.`", ",", "35.`", ",", 
          "\"\<c:1/3 t:75/79 - r3002.nd2 (series 1)\>\"", ",", "1.`", ",", 
          "6243.833`", ",", "1080.24051180727`", ",", "6243.833`", ",", 
          "19.799`"}], "}"}], ",", 
        RowBox[{"{", 
         RowBox[{
         "1.`", ",", "35.`", ",", 
          "\"\<c:1/3 t:76/79 - r3002.nd2 (series 1)\>\"", ",", "1.`", ",", 
          "6243.833`", ",", "1110.2386923105`", ",", "6243.833`", ",", 
          "19.799`"}], "}"}], ",", 
        RowBox[{"{", 
         RowBox[{
         "1.`", ",", "35.`", ",", 
          "\"\<c:1/3 t:77/79 - r3002.nd2 (series 1)\>\"", ",", "1.`", ",", 
          "6279.781`", ",", "1140.23717111426`", ",", "6279.781`", ",", 
          "19.913`"}], "}"}], ",", 
        RowBox[{"{", 
         RowBox[{
         "1.`", ",", "35.`", ",", 
          "\"\<c:1/3 t:78/79 - r3002.nd2 (series 1)\>\"", ",", "1.`", ",", 
          "6179.754`", ",", "1170.27152004603`", ",", "6179.754`", ",", 
          "19.596`"}], "}"}], ",", 
        RowBox[{"{", 
         RowBox[{
         "1.`", ",", "35.`", ",", 
          "\"\<c:1/3 t:79/79 - r3002.nd2 (series 1)\>\"", ",", "1.`", ",", 
          "6212.575`", ",", "1200.24185757275`", ",", "6212.575`", ",", 
          "19.7`"}], "}"}], ",", 
        RowBox[{"{", 
         RowBox[{
         "1.`", ",", "36.`", ",", 
          "\"\<c:1/3 t:1/79 - r3002.nd2 (series 1)\>\"", ",", "0.`", ",", 
          "0.`", ",", "0.00735443940479308`", ",", "\"\<NaN\>\"", ",", 
          "0.`"}], "}"}], ",", 
        RowBox[{"{", 
         RowBox[{
         "1.`", ",", "36.`", ",", 
          "\"\<c:1/3 t:2/79 - r3002.nd2 (series 1)\>\"", ",", "0.`", ",", 
          "0.`", ",", "2.33612975868722`", ",", "\"\<NaN\>\"", ",", "0.`"}], 
         "}"}], ",", 
        RowBox[{"{", 
         RowBox[{
         "1.`", ",", "36.`", ",", 
          "\"\<c:1/3 t:3/79 - r3002.nd2 (series 1)\>\"", ",", "0.`", ",", 
          "0.`", ",", "11.1256073948498`", ",", "\"\<NaN\>\"", ",", "0.`"}], 
         "}"}], ",", 
        RowBox[{"{", 
         RowBox[{
         "1.`", ",", "36.`", ",", 
          "\"\<c:1/3 t:4/79 - r3002.nd2 (series 1)\>\"", ",", "0.`", ",", 
          "0.`", ",", "20.2271135395341`", ",", "\"\<NaN\>\"", ",", "0.`"}], 
         "}"}], ",", 
        RowBox[{"{", 
         RowBox[{
         "1.`", ",", "36.`", ",", 
          "\"\<c:1/3 t:5/79 - r3002.nd2 (series 1)\>\"", ",", "0.`", ",", 
          "0.`", ",", "22.5883875763625`", ",", "\"\<NaN\>\"", ",", "0.`"}], 
         "}"}], ",", 
        RowBox[{"{", 
         RowBox[{
         "1.`", ",", "36.`", ",", 
          "\"\<c:1/3 t:6/79 - r3002.nd2 (series 1)\>\"", ",", "0.`", ",", 
          "0.`", ",", "29.3001749870558`", ",", "\"\<NaN\>\"", ",", "0.`"}], 
         "}"}], ",", 
        RowBox[{"{", 
         RowBox[{
         "1.`", ",", "36.`", ",", 
          "\"\<c:1/3 t:7/79 - r3002.nd2 (series 1)\>\"", ",", "0.`", ",", 
          "0.`", ",", "31.7015004790215`", ",", "\"\<NaN\>\"", ",", "0.`"}], 
         "}"}], ",", 
        RowBox[{"{", 
         RowBox[{
         "1.`", ",", "36.`", ",", 
          "\"\<c:1/3 t:8/79 - r3002.nd2 (series 1)\>\"", ",", "0.`", ",", 
          "0.`", ",", "34.0636387000242`", ",", "\"\<NaN\>\"", ",", "0.`"}], 
         "}"}], ",", 
        RowBox[{"{", 
         RowBox[{
         "1.`", ",", "36.`", ",", 
          "\"\<c:1/3 t:9/79 - r3002.nd2 (series 1)\>\"", ",", "0.`", ",", 
          "0.`", ",", "36.4685922637768`", ",", "\"\<NaN\>\"", ",", "0.`"}], 
         "}"}], ",", 
        RowBox[{"{", 
         RowBox[{
         "1.`", ",", "36.`", ",", 
          "\"\<c:1/3 t:10/79 - r3002.nd2 (series 1)\>\"", ",", "0.`", ",", 
          "0.`", ",", "38.9064462610213`", ",", "\"\<NaN\>\"", ",", "0.`"}], 
         "}"}], ",", 
        RowBox[{"{", 
         RowBox[{
         "1.`", ",", "36.`", ",", 
          "\"\<c:1/3 t:11/79 - r3002.nd2 (series 1)\>\"", ",", "0.`", ",", 
          "0.`", ",", "41.3027354569099`", ",", "\"\<NaN\>\"", ",", "0.`"}], 
         "}"}], ",", 
        RowBox[{"{", 
         RowBox[{
         "1.`", ",", "36.`", ",", 
          "\"\<c:1/3 t:12/79 - r3002.nd2 (series 1)\>\"", ",", "0.`", ",", 
          "0.`", ",", "43.698833180713`", ",", "\"\<NaN\>\"", ",", "0.`"}], 
         "}"}], ",", 
        RowBox[{"{", 
         RowBox[{
         "1.`", ",", "36.`", ",", 
          "\"\<c:1/3 t:13/79 - r3002.nd2 (series 1)\>\"", ",", "0.`", ",", 
          "0.`", ",", "46.098373647707`", ",", "\"\<NaN\>\"", ",", "0.`"}], 
         "}"}], ",", 
        RowBox[{"{", 
         RowBox[{
         "1.`", ",", "36.`", ",", 
          "\"\<c:1/3 t:14/79 - r3002.nd2 (series 1)\>\"", ",", "0.`", ",", 
          "0.`", ",", "48.5311739423214`", ",", "\"\<NaN\>\"", ",", "0.`"}], 
         "}"}], ",", 
        RowBox[{"{", 
         RowBox[{
         "1.`", ",", "36.`", ",", 
          "\"\<c:1/3 t:15/79 - r3002.nd2 (series 1)\>\"", ",", "0.`", ",", 
          "0.`", ",", "50.902607262765`", ",", "\"\<NaN\>\"", ",", "0.`"}], 
         "}"}], ",", 
        RowBox[{"{", 
         RowBox[{
         "1.`", ",", "36.`", ",", 
          "\"\<c:1/3 t:16/79 - r3002.nd2 (series 1)\>\"", ",", "0.`", ",", 
          "0.`", ",", "53.3093683776171`", ",", "\"\<NaN\>\"", ",", "0.`"}], 
         "}"}], ",", 
        RowBox[{"{", 
         RowBox[{
         "1.`", ",", "36.`", ",", 
          "\"\<c:1/3 t:17/79 - r3002.nd2 (series 1)\>\"", ",", "0.`", ",", 
          "0.`", ",", "55.7056725909244`", ",", "\"\<NaN\>\"", ",", "0.`"}], 
         "}"}], ",", 
        RowBox[{"{", 
         RowBox[{
         "1.`", ",", "36.`", ",", 
          "\"\<c:1/3 t:18/79 - r3002.nd2 (series 1)\>\"", ",", "0.`", ",", 
          "0.`", ",", "58.0892232615714`", ",", "\"\<NaN\>\"", ",", "0.`"}], 
         "}"}], ",", 
        RowBox[{"{", 
         RowBox[{
         "1.`", ",", "36.`", ",", 
          "\"\<c:1/3 t:19/79 - r3002.nd2 (series 1)\>\"", ",", "0.`", ",", 
          "0.`", ",", "60.5273274353556`", ",", "\"\<NaN\>\"", ",", "0.`"}], 
         "}"}], ",", 
        RowBox[{"{", 
         RowBox[{
         "1.`", ",", "36.`", ",", 
          "\"\<c:1/3 t:20/79 - r3002.nd2 (series 1)\>\"", ",", "0.`", ",", 
          "0.`", ",", "62.9224418595521`", ",", "\"\<NaN\>\"", ",", "0.`"}], 
         "}"}], ",", 
        RowBox[{"{", 
         RowBox[{
         "1.`", ",", "36.`", ",", 
          "\"\<c:1/3 t:21/79 - r3002.nd2 (series 1)\>\"", ",", "0.`", ",", 
          "0.`", ",", "65.3347481561848`", ",", "\"\<NaN\>\"", ",", "0.`"}], 
         "}"}], ",", 
        RowBox[{"{", 
         RowBox[{
         "1.`", ",", "36.`", ",", 
          "\"\<c:1/3 t:22/79 - r3002.nd2 (series 1)\>\"", ",", "0.`", ",", 
          "0.`", ",", "67.7057019431511`", ",", "\"\<NaN\>\"", ",", "0.`"}], 
         "}"}], ",", 
        RowBox[{"{", 
         RowBox[{
         "1.`", ",", "36.`", ",", 
          "\"\<c:1/3 t:23/79 - r3002.nd2 (series 1)\>\"", ",", "0.`", ",", 
          "0.`", ",", "70.0975729462569`", ",", "\"\<NaN\>\"", ",", "0.`"}], 
         "}"}], ",", 
        RowBox[{"{", 
         RowBox[{
         "1.`", ",", "36.`", ",", 
          "\"\<c:1/3 t:24/79 - r3002.nd2 (series 1)\>\"", ",", "0.`", ",", 
          "0.`", ",", "72.5457503948044`", ",", "\"\<NaN\>\"", ",", "0.`"}], 
         "}"}], ",", 
        RowBox[{"{", 
         RowBox[{
         "1.`", ",", "36.`", ",", 
          "\"\<c:1/3 t:25/79 - r3002.nd2 (series 1)\>\"", ",", "0.`", ",", 
          "0.`", ",", "74.9385968475025`", ",", "\"\<NaN\>\"", ",", "0.`"}], 
         "}"}], ",", 
        RowBox[{"{", 
         RowBox[{
         "1.`", ",", "36.`", ",", 
          "\"\<c:1/3 t:26/79 - r3002.nd2 (series 1)\>\"", ",", "0.`", ",", 
          "0.`", ",", "77.3592664810195`", ",", "\"\<NaN\>\"", ",", "0.`"}], 
         "}"}], ",", 
        RowBox[{"{", 
         RowBox[{
         "1.`", ",", "36.`", ",", 
          "\"\<c:1/3 t:27/79 - r3002.nd2 (series 1)\>\"", ",", "0.`", ",", 
          "0.`", ",", "79.7168612503162`", ",", "\"\<NaN\>\"", ",", "0.`"}], 
         "}"}], ",", 
        RowBox[{"{", 
         RowBox[{
         "1.`", ",", "36.`", ",", 
          "\"\<c:1/3 t:28/79 - r3002.nd2 (series 1)\>\"", ",", "0.`", ",", 
          "0.`", ",", "82.1337741400734`", ",", "\"\<NaN\>\"", ",", "0.`"}], 
         "}"}], ",", 
        RowBox[{"{", 
         RowBox[{
         "1.`", ",", "36.`", ",", 
          "\"\<c:1/3 t:29/79 - r3002.nd2 (series 1)\>\"", ",", "0.`", ",", 
          "0.`", ",", "84.537422212332`", ",", "\"\<NaN\>\"", ",", "0.`"}], 
         "}"}], ",", 
        RowBox[{"{", 
         RowBox[{
         "1.`", ",", "36.`", ",", 
          "\"\<c:1/3 t:30/79 - r3002.nd2 (series 1)\>\"", ",", "0.`", ",", 
          "0.`", ",", "86.949676289305`", ",", "\"\<NaN\>\"", ",", "0.`"}], 
         "}"}], ",", 
        RowBox[{"{", 
         RowBox[{
         "1.`", ",", "36.`", ",", 
          "\"\<c:1/3 t:31/79 - r3002.nd2 (series 1)\>\"", ",", "0.`", ",", 
          "0.`", ",", "89.3249912711251`", ",", "\"\<NaN\>\"", ",", "0.`"}], 
         "}"}], ",", 
        RowBox[{"{", 
         RowBox[{
         "1.`", ",", "36.`", ",", 
          "\"\<c:1/3 t:32/79 - r3002.nd2 (series 1)\>\"", ",", "0.`", ",", 
          "0.`", ",", "93.8888516487246`", ",", "\"\<NaN\>\"", ",", "0.`"}], 
         "}"}], ",", 
        RowBox[{"{", 
         RowBox[{
         "1.`", ",", "36.`", ",", 
          "\"\<c:1/3 t:33/79 - r3002.nd2 (series 1)\>\"", ",", "0.`", ",", 
          "0.`", ",", "96.3127237467365`", ",", "\"\<NaN\>\"", ",", "0.`"}], 
         "}"}], ",", 
        RowBox[{"{", 
         RowBox[{
         "1.`", ",", "36.`", ",", 
          "\"\<c:1/3 t:34/79 - r3002.nd2 (series 1)\>\"", ",", "0.`", ",", 
          "0.`", ",", "98.6901189823243`", ",", "\"\<NaN\>\"", ",", "0.`"}], 
         "}"}], ",", 
        RowBox[{"{", 
         RowBox[{
         "1.`", ",", "36.`", ",", 
          "\"\<c:1/3 t:35/79 - r3002.nd2 (series 1)\>\"", ",", "0.`", ",", 
          "0.`", ",", "101.050537367603`", ",", "\"\<NaN\>\"", ",", "0.`"}], 
         "}"}], ",", 
        RowBox[{"{", 
         RowBox[{
         "1.`", ",", "36.`", ",", 
          "\"\<c:1/3 t:36/79 - r3002.nd2 (series 1)\>\"", ",", "0.`", ",", 
          "0.`", ",", "103.510071397585`", ",", "\"\<NaN\>\"", ",", "0.`"}], 
         "}"}], ",", 
        RowBox[{"{", 
         RowBox[{
         "1.`", ",", "36.`", ",", 
          "\"\<c:1/3 t:37/79 - r3002.nd2 (series 1)\>\"", ",", "0.`", ",", 
          "0.`", ",", "105.904314470204`", ",", "\"\<NaN\>\"", ",", "0.`"}], 
         "}"}], ",", 
        RowBox[{"{", 
         RowBox[{
         "1.`", ",", "36.`", ",", 
          "\"\<c:1/3 t:38/79 - r3002.nd2 (series 1)\>\"", ",", "0.`", ",", 
          "0.`", ",", "108.304174739951`", ",", "\"\<NaN\>\"", ",", "0.`"}], 
         "}"}], ",", 
        RowBox[{"{", 
         RowBox[{
         "1.`", ",", "36.`", ",", 
          "\"\<c:1/3 t:39/79 - r3002.nd2 (series 1)\>\"", ",", "0.`", ",", 
          "0.`", ",", "110.656983048406`", ",", "\"\<NaN\>\"", ",", "0.`"}], 
         "}"}], ",", 
        RowBox[{"{", 
         RowBox[{
         "1.`", ",", "36.`", ",", 
          "\"\<c:1/3 t:40/79 - r3002.nd2 (series 1)\>\"", ",", "0.`", ",", 
          "0.`", ",", "113.114584268366`", ",", "\"\<NaN\>\"", ",", "0.`"}], 
         "}"}], ",", 
        RowBox[{"{", 
         RowBox[{
         "1.`", ",", "36.`", ",", 
          "\"\<c:1/3 t:41/79 - r3002.nd2 (series 1)\>\"", ",", "0.`", ",", 
          "0.`", ",", "115.510188806494`", ",", "\"\<NaN\>\"", ",", "0.`"}], 
         "}"}], ",", 
        RowBox[{"{", 
         RowBox[{
         "1.`", ",", "36.`", ",", 
          "\"\<c:1/3 t:42/79 - r3002.nd2 (series 1)\>\"", ",", "0.`", ",", 
          "0.`", ",", "117.902865630623`", ",", "\"\<NaN\>\"", ",", "0.`"}], 
         "}"}], ",", 
        RowBox[{"{", 
         RowBox[{
         "1.`", ",", "36.`", ",", 
          "\"\<c:1/3 t:43/79 - r3002.nd2 (series 1)\>\"", ",", "0.`", ",", 
          "0.`", ",", "120.287366494296`", ",", "\"\<NaN\>\"", ",", "0.`"}], 
         "}"}], ",", 
        RowBox[{"{", 
         RowBox[{
         "1.`", ",", "36.`", ",", 
          "\"\<c:1/3 t:44/79 - r3002.nd2 (series 1)\>\"", ",", "0.`", ",", 
          "0.`", ",", "150.24270332646`", ",", "\"\<NaN\>\"", ",", "0.`"}], 
         "}"}], ",", 
        RowBox[{"{", 
         RowBox[{
         "1.`", ",", "36.`", ",", 
          "\"\<c:1/3 t:45/79 - r3002.nd2 (series 1)\>\"", ",", "1.`", ",", 
          "6331.357`", ",", "180.241336058767`", ",", "6331.357`", ",", 
          "20.666`"}], "}"}], ",", 
        RowBox[{"{", 
         RowBox[{
         "1.`", ",", "36.`", ",", 
          "\"\<c:1/3 t:46/79 - r3002.nd2 (series 1)\>\"", ",", "1.`", ",", 
          "6118.019`", ",", "210.239384135667`", ",", "6118.019`", ",", 
          "19.97`"}], "}"}], ",", 
        RowBox[{"{", 
         RowBox[{
         "1.`", ",", "36.`", ",", 
          "\"\<c:1/3 t:47/79 - r3002.nd2 (series 1)\>\"", ",", "1.`", ",", 
          "6060.973`", ",", "240.23870528009`", ",", "6060.973`", ",", 
          "19.784`"}], "}"}], ",", 
        RowBox[{"{", 
         RowBox[{
         "1.`", ",", "36.`", ",", 
          "\"\<c:1/3 t:48/79 - r3002.nd2 (series 1)\>\"", ",", "1.`", ",", 
          "6107.079`", ",", "270.250758123655`", ",", "6107.079`", ",", 
          "19.934`"}], "}"}], ",", 
        RowBox[{"{", 
         RowBox[{
         "1.`", ",", "36.`", ",", 
          "\"\<c:1/3 t:49/79 - r3002.nd2 (series 1)\>\"", ",", "1.`", ",", 
          "6076.602`", ",", "300.296312780062`", ",", "6076.602`", ",", 
          "19.835`"}], "}"}], ",", 
        RowBox[{"{", 
         RowBox[{
         "1.`", ",", "36.`", ",", 
          "\"\<c:1/3 t:50/79 - r3002.nd2 (series 1)\>\"", ",", "1.`", ",", 
          "6021.119`", ",", "330.241702278995`", ",", "6021.119`", ",", 
          "19.654`"}], "}"}], ",", 
        RowBox[{"{", 
         RowBox[{
         "1.`", ",", "36.`", ",", 
          "\"\<c:1/3 t:51/79 - r3002.nd2 (series 1)\>\"", ",", "1.`", ",", 
          "6008.615`", ",", "360.261822548039`", ",", "6008.615`", ",", 
          "19.613`"}], "}"}], ",", 
        RowBox[{"{", 
         RowBox[{
         "1.`", ",", "36.`", ",", 
          "\"\<c:1/3 t:52/79 - r3002.nd2 (series 1)\>\"", ",", "1.`", ",", 
          "5969.542`", ",", "390.275683625313`", ",", "5969.542`", ",", 
          "19.485`"}], "}"}], ",", 
        RowBox[{"{", 
         RowBox[{
         "1.`", ",", "36.`", ",", 
          "\"\<c:1/3 t:53/79 - r3002.nd2 (series 1)\>\"", ",", "1.`", ",", 
          "6061.754`", ",", "420.243146340306`", ",", "6061.754`", ",", 
          "19.786`"}], "}"}], ",", 
        RowBox[{"{", 
         RowBox[{
         "1.`", ",", "36.`", ",", 
          "\"\<c:1/3 t:54/79 - r3002.nd2 (series 1)\>\"", ",", "1.`", ",", 
          "5960.165`", ",", "450.241703644215`", ",", "5960.165`", ",", 
          "19.455`"}], "}"}], ",", 
        RowBox[{"{", 
         RowBox[{
         "1.`", ",", "36.`", ",", 
          "\"\<c:1/3 t:55/79 - r3002.nd2 (series 1)\>\"", ",", "1.`", ",", 
          "6028.933`", ",", "480.232186355241`", ",", "6028.933`", ",", 
          "19.679`"}], "}"}], ",", 
        RowBox[{"{", 
         RowBox[{
         "1.`", ",", "36.`", ",", 
          "\"\<c:1/3 t:56/79 - r3002.nd2 (series 1)\>\"", ",", "1.`", ",", 
          "5992.986`", ",", "510.238315168513`", ",", "5992.986`", ",", 
          "19.562`"}], "}"}], ",", 
        RowBox[{"{", 
         RowBox[{
         "1.`", ",", "36.`", ",", 
          "\"\<c:1/3 t:57/79 - r3002.nd2 (series 1)\>\"", ",", "1.`", ",", 
          "6088.324`", ",", "540.268023376659`", ",", "6088.324`", ",", 
          "19.873`"}], "}"}], ",", 
        RowBox[{"{", 
         RowBox[{
         "1.`", ",", "36.`", ",", 
          "\"\<c:1/3 t:58/79 - r3002.nd2 (series 1)\>\"", ",", "1.`", ",", 
          "6130.522`", ",", "570.251011713244`", ",", "6130.522`", ",", 
          "20.011`"}], "}"}], ",", 
        RowBox[{"{", 
         RowBox[{
         "1.`", ",", "36.`", ",", 
          "\"\<c:1/3 t:59/79 - r3002.nd2 (series 1)\>\"", ",", "1.`", ",", 
          "6167.251`", ",", "600.249400071196`", ",", "6167.251`", ",", 
          "20.131`"}], "}"}], ",", 
        RowBox[{"{", 
         RowBox[{
         "1.`", ",", "36.`", ",", 
          "\"\<c:1/3 t:60/79 - r3002.nd2 (series 1)\>\"", ",", "1.`", ",", 
          "6224.297`", ",", "630.247931094622`", ",", "6224.297`", ",", 
          "20.317`"}], "}"}], ",", 
        RowBox[{"{", 
         RowBox[{
         "1.`", ",", "36.`", ",", 
          "\"\<c:1/3 t:61/79 - r3002.nd2 (series 1)\>\"", ",", "1.`", ",", 
          "6275.092`", ",", "660.276848840467`", ",", "6275.092`", ",", 
          "20.483`"}], "}"}], ",", 
        RowBox[{"{", 
         RowBox[{
         "1.`", ",", "36.`", ",", 
          "\"\<c:1/3 t:62/79 - r3002.nd2 (series 1)\>\"", ",", "1.`", ",", 
          "6271.966`", ",", "690.244771634553`", ",", "6271.966`", ",", 
          "20.472`"}], "}"}], ",", 
        RowBox[{"{", 
         RowBox[{
         "1.`", ",", "36.`", ",", 
          "\"\<c:1/3 t:63/79 - r3002.nd2 (series 1)\>\"", ",", "1.`", ",", 
          "6261.807`", ",", "720.243170231653`", ",", "6261.807`", ",", 
          "20.439`"}], "}"}], ",", 
        RowBox[{"{", 
         RowBox[{
         "1.`", ",", "36.`", ",", 
          "\"\<c:1/3 t:64/79 - r3002.nd2 (series 1)\>\"", ",", "1.`", ",", 
          "6369.648`", ",", "750.241828903138`", ",", "6369.648`", ",", 
          "20.791`"}], "}"}], ",", 
        RowBox[{"{", 
         RowBox[{
         "1.`", ",", "36.`", ",", 
          "\"\<c:1/3 t:65/79 - r3002.nd2 (series 1)\>\"", ",", "1.`", ",", 
          "6361.833`", ",", "780.239968449769`", ",", "6361.833`", ",", 
          "20.766`"}], "}"}], ",", 
        RowBox[{"{", 
         RowBox[{
         "1.`", ",", "36.`", ",", 
          "\"\<c:1/3 t:66/79 - r3002.nd2 (series 1)\>\"", ",", "1.`", ",", 
          "6336.045`", ",", "810.268660251725`", ",", "6336.045`", ",", 
          "20.682`"}], "}"}], ",", 
        RowBox[{"{", 
         RowBox[{
         "1.`", ",", "36.`", ",", 
          "\"\<c:1/3 t:67/79 - r3002.nd2 (series 1)\>\"", ",", "1.`", ",", 
          "6382.933`", ",", "840.287691757928`", ",", "6382.933`", ",", 
          "20.835`"}], "}"}], ",", 
        RowBox[{"{", 
         RowBox[{
         "1.`", ",", "36.`", ",", 
          "\"\<c:1/3 t:68/79 - r3002.nd2 (series 1)\>\"", ",", "1.`", ",", 
          "6336.827`", ",", "870.266703550356`", ",", "6336.827`", ",", 
          "20.684`"}], "}"}], ",", 
        RowBox[{"{", 
         RowBox[{
         "1.`", ",", "36.`", ",", 
          "\"\<c:1/3 t:69/79 - r3002.nd2 (series 1)\>\"", ",", "1.`", ",", 
          "6371.993`", ",", "900.249657073835`", ",", "6371.993`", ",", 
          "20.799`"}], "}"}], ",", 
        RowBox[{"{", 
         RowBox[{
         "1.`", ",", "36.`", ",", 
          "\"\<c:1/3 t:70/79 - r3002.nd2 (series 1)\>\"", ",", "1.`", ",", 
          "6369.648`", ",", "930.279400436392`", ",", "6369.648`", ",", 
          "20.791`"}], "}"}], ",", 
        RowBox[{"{", 
         RowBox[{
         "1.`", ",", "36.`", ",", 
          "\"\<c:1/3 t:71/79 - r3002.nd2 (series 1)\>\"", ",", "1.`", ",", 
          "6375.118`", ",", "960.297910087302`", ",", "6375.118`", ",", 
          "20.809`"}], "}"}], ",", 
        RowBox[{"{", 
         RowBox[{
         "1.`", ",", "36.`", ",", 
          "\"\<c:1/3 t:72/79 - r3002.nd2 (series 1)\>\"", ",", "1.`", ",", 
          "6346.205`", ",", "990.237140055516`", ",", "6346.205`", ",", 
          "20.715`"}], "}"}], ",", 
        RowBox[{"{", 
         RowBox[{
         "1.`", ",", "36.`", ",", 
          "\"\<c:1/3 t:73/79 - r3002.nd2 (series 1)\>\"", ",", "1.`", ",", 
          "6416.536`", ",", "1020.24800788824`", ",", "6416.536`", ",", 
          "20.944`"}], "}"}], ",", 
        RowBox[{"{", 
         RowBox[{
         "1.`", ",", "36.`", ",", 
          "\"\<c:1/3 t:74/79 - r3002.nd2 (series 1)\>\"", ",", "1.`", ",", 
          "6390.748`", ",", "1050.24222652342`", ",", "6390.748`", ",", 
          "20.86`"}], "}"}], ",", 
        RowBox[{"{", 
         RowBox[{
         "1.`", ",", "36.`", ",", 
          "\"\<c:1/3 t:75/79 - r3002.nd2 (series 1)\>\"", ",", "1.`", ",", 
          "6432.165`", ",", "1080.24051180727`", ",", "6432.165`", ",", 
          "20.995`"}], "}"}], ",", 
        RowBox[{"{", 
         RowBox[{
         "1.`", ",", "36.`", ",", 
          "\"\<c:1/3 t:76/79 - r3002.nd2 (series 1)\>\"", ",", "1.`", ",", 
          "6452.482`", ",", "1110.2386923105`", ",", "6452.482`", ",", 
          "21.062`"}], "}"}], ",", 
        RowBox[{"{", 
         RowBox[{
         "1.`", ",", "36.`", ",", 
          "\"\<c:1/3 t:77/79 - r3002.nd2 (series 1)\>\"", ",", "1.`", ",", 
          "6406.376`", ",", "1140.23717111426`", ",", "6406.376`", ",", 
          "20.911`"}], "}"}], ",", 
        RowBox[{"{", 
         RowBox[{
         "1.`", ",", "36.`", ",", 
          "\"\<c:1/3 t:78/79 - r3002.nd2 (series 1)\>\"", ",", "1.`", ",", 
          "6319.635`", ",", "1170.27152004603`", ",", "6319.635`", ",", 
          "20.628`"}], "}"}], ",", 
        RowBox[{"{", 
         RowBox[{
         "1.`", ",", "36.`", ",", 
          "\"\<c:1/3 t:79/79 - r3002.nd2 (series 1)\>\"", ",", "1.`", ",", 
          "6380.588`", ",", "1200.24185757275`", ",", "6380.588`", ",", 
          "20.827`"}], "}"}], ",", 
        RowBox[{"{", 
         RowBox[{
         "1.`", ",", "37.`", ",", 
          "\"\<c:1/3 t:1/79 - r3002.nd2 (series 1)\>\"", ",", "0.`", ",", 
          "0.`", ",", "0.00735443940479308`", ",", "\"\<NaN\>\"", ",", 
          "0.`"}], "}"}], ",", 
        RowBox[{"{", 
         RowBox[{
         "1.`", ",", "37.`", ",", 
          "\"\<c:1/3 t:2/79 - r3002.nd2 (series 1)\>\"", ",", "0.`", ",", 
          "0.`", ",", "2.33612975868722`", ",", "\"\<NaN\>\"", ",", "0.`"}], 
         "}"}], ",", 
        RowBox[{"{", 
         RowBox[{
         "1.`", ",", "37.`", ",", 
          "\"\<c:1/3 t:3/79 - r3002.nd2 (series 1)\>\"", ",", "0.`", ",", 
          "0.`", ",", "11.1256073948498`", ",", "\"\<NaN\>\"", ",", "0.`"}], 
         "}"}], ",", 
        RowBox[{"{", 
         RowBox[{
         "1.`", ",", "37.`", ",", 
          "\"\<c:1/3 t:4/79 - r3002.nd2 (series 1)\>\"", ",", "0.`", ",", 
          "0.`", ",", "20.2271135395341`", ",", "\"\<NaN\>\"", ",", "0.`"}], 
         "}"}], ",", 
        RowBox[{"{", 
         RowBox[{
         "1.`", ",", "37.`", ",", 
          "\"\<c:1/3 t:5/79 - r3002.nd2 (series 1)\>\"", ",", "0.`", ",", 
          "0.`", ",", "22.5883875763625`", ",", "\"\<NaN\>\"", ",", "0.`"}], 
         "}"}], ",", 
        RowBox[{"{", 
         RowBox[{
         "1.`", ",", "37.`", ",", 
          "\"\<c:1/3 t:6/79 - r3002.nd2 (series 1)\>\"", ",", "0.`", ",", 
          "0.`", ",", "29.3001749870558`", ",", "\"\<NaN\>\"", ",", "0.`"}], 
         "}"}], ",", 
        RowBox[{"{", 
         RowBox[{
         "1.`", ",", "37.`", ",", 
          "\"\<c:1/3 t:7/79 - r3002.nd2 (series 1)\>\"", ",", "0.`", ",", 
          "0.`", ",", "31.7015004790215`", ",", "\"\<NaN\>\"", ",", "0.`"}], 
         "}"}], ",", 
        RowBox[{"{", 
         RowBox[{
         "1.`", ",", "37.`", ",", 
          "\"\<c:1/3 t:8/79 - r3002.nd2 (series 1)\>\"", ",", "0.`", ",", 
          "0.`", ",", "34.0636387000242`", ",", "\"\<NaN\>\"", ",", "0.`"}], 
         "}"}], ",", 
        RowBox[{"{", 
         RowBox[{
         "1.`", ",", "37.`", ",", 
          "\"\<c:1/3 t:9/79 - r3002.nd2 (series 1)\>\"", ",", "0.`", ",", 
          "0.`", ",", "36.4685922637768`", ",", "\"\<NaN\>\"", ",", "0.`"}], 
         "}"}], ",", 
        RowBox[{"{", 
         RowBox[{
         "1.`", ",", "37.`", ",", 
          "\"\<c:1/3 t:10/79 - r3002.nd2 (series 1)\>\"", ",", "0.`", ",", 
          "0.`", ",", "38.9064462610213`", ",", "\"\<NaN\>\"", ",", "0.`"}], 
         "}"}], ",", 
        RowBox[{"{", 
         RowBox[{
         "1.`", ",", "37.`", ",", 
          "\"\<c:1/3 t:11/79 - r3002.nd2 (series 1)\>\"", ",", "0.`", ",", 
          "0.`", ",", "41.3027354569099`", ",", "\"\<NaN\>\"", ",", "0.`"}], 
         "}"}], ",", 
        RowBox[{"{", 
         RowBox[{
         "1.`", ",", "37.`", ",", 
          "\"\<c:1/3 t:12/79 - r3002.nd2 (series 1)\>\"", ",", "0.`", ",", 
          "0.`", ",", "43.698833180713`", ",", "\"\<NaN\>\"", ",", "0.`"}], 
         "}"}], ",", 
        RowBox[{"{", 
         RowBox[{
         "1.`", ",", "37.`", ",", 
          "\"\<c:1/3 t:13/79 - r3002.nd2 (series 1)\>\"", ",", "0.`", ",", 
          "0.`", ",", "46.098373647707`", ",", "\"\<NaN\>\"", ",", "0.`"}], 
         "}"}], ",", 
        RowBox[{"{", 
         RowBox[{
         "1.`", ",", "37.`", ",", 
          "\"\<c:1/3 t:14/79 - r3002.nd2 (series 1)\>\"", ",", "0.`", ",", 
          "0.`", ",", "48.5311739423214`", ",", "\"\<NaN\>\"", ",", "0.`"}], 
         "}"}], ",", 
        RowBox[{"{", 
         RowBox[{
         "1.`", ",", "37.`", ",", 
          "\"\<c:1/3 t:15/79 - r3002.nd2 (series 1)\>\"", ",", "0.`", ",", 
          "0.`", ",", "50.902607262765`", ",", "\"\<NaN\>\"", ",", "0.`"}], 
         "}"}], ",", 
        RowBox[{"{", 
         RowBox[{
         "1.`", ",", "37.`", ",", 
          "\"\<c:1/3 t:16/79 - r3002.nd2 (series 1)\>\"", ",", "0.`", ",", 
          "0.`", ",", "53.3093683776171`", ",", "\"\<NaN\>\"", ",", "0.`"}], 
         "}"}], ",", 
        RowBox[{"{", 
         RowBox[{
         "1.`", ",", "37.`", ",", 
          "\"\<c:1/3 t:17/79 - r3002.nd2 (series 1)\>\"", ",", "0.`", ",", 
          "0.`", ",", "55.7056725909244`", ",", "\"\<NaN\>\"", ",", "0.`"}], 
         "}"}], ",", 
        RowBox[{"{", 
         RowBox[{
         "1.`", ",", "37.`", ",", 
          "\"\<c:1/3 t:18/79 - r3002.nd2 (series 1)\>\"", ",", "0.`", ",", 
          "0.`", ",", "58.0892232615714`", ",", "\"\<NaN\>\"", ",", "0.`"}], 
         "}"}], ",", 
        RowBox[{"{", 
         RowBox[{
         "1.`", ",", "37.`", ",", 
          "\"\<c:1/3 t:19/79 - r3002.nd2 (series 1)\>\"", ",", "0.`", ",", 
          "0.`", ",", "60.5273274353556`", ",", "\"\<NaN\>\"", ",", "0.`"}], 
         "}"}], ",", 
        RowBox[{"{", 
         RowBox[{
         "1.`", ",", "37.`", ",", 
          "\"\<c:1/3 t:20/79 - r3002.nd2 (series 1)\>\"", ",", "0.`", ",", 
          "0.`", ",", "62.9224418595521`", ",", "\"\<NaN\>\"", ",", "0.`"}], 
         "}"}], ",", 
        RowBox[{"{", 
         RowBox[{
         "1.`", ",", "37.`", ",", 
          "\"\<c:1/3 t:21/79 - r3002.nd2 (series 1)\>\"", ",", "0.`", ",", 
          "0.`", ",", "65.3347481561848`", ",", "\"\<NaN\>\"", ",", "0.`"}], 
         "}"}], ",", 
        RowBox[{"{", 
         RowBox[{
         "1.`", ",", "37.`", ",", 
          "\"\<c:1/3 t:22/79 - r3002.nd2 (series 1)\>\"", ",", "0.`", ",", 
          "0.`", ",", "67.7057019431511`", ",", "\"\<NaN\>\"", ",", "0.`"}], 
         "}"}], ",", 
        RowBox[{"{", 
         RowBox[{
         "1.`", ",", "37.`", ",", 
          "\"\<c:1/3 t:23/79 - r3002.nd2 (series 1)\>\"", ",", "0.`", ",", 
          "0.`", ",", "70.0975729462569`", ",", "\"\<NaN\>\"", ",", "0.`"}], 
         "}"}], ",", 
        RowBox[{"{", 
         RowBox[{
         "1.`", ",", "37.`", ",", 
          "\"\<c:1/3 t:24/79 - r3002.nd2 (series 1)\>\"", ",", "0.`", ",", 
          "0.`", ",", "72.5457503948044`", ",", "\"\<NaN\>\"", ",", "0.`"}], 
         "}"}], ",", 
        RowBox[{"{", 
         RowBox[{
         "1.`", ",", "37.`", ",", 
          "\"\<c:1/3 t:25/79 - r3002.nd2 (series 1)\>\"", ",", "0.`", ",", 
          "0.`", ",", "74.9385968475025`", ",", "\"\<NaN\>\"", ",", "0.`"}], 
         "}"}], ",", 
        RowBox[{"{", 
         RowBox[{
         "1.`", ",", "37.`", ",", 
          "\"\<c:1/3 t:26/79 - r3002.nd2 (series 1)\>\"", ",", "0.`", ",", 
          "0.`", ",", "77.3592664810195`", ",", "\"\<NaN\>\"", ",", "0.`"}], 
         "}"}], ",", 
        RowBox[{"{", 
         RowBox[{
         "1.`", ",", "37.`", ",", 
          "\"\<c:1/3 t:27/79 - r3002.nd2 (series 1)\>\"", ",", "0.`", ",", 
          "0.`", ",", "79.7168612503162`", ",", "\"\<NaN\>\"", ",", "0.`"}], 
         "}"}], ",", 
        RowBox[{"{", 
         RowBox[{
         "1.`", ",", "37.`", ",", 
          "\"\<c:1/3 t:28/79 - r3002.nd2 (series 1)\>\"", ",", "0.`", ",", 
          "0.`", ",", "82.1337741400734`", ",", "\"\<NaN\>\"", ",", "0.`"}], 
         "}"}], ",", 
        RowBox[{"{", 
         RowBox[{
         "1.`", ",", "37.`", ",", 
          "\"\<c:1/3 t:29/79 - r3002.nd2 (series 1)\>\"", ",", "0.`", ",", 
          "0.`", ",", "84.537422212332`", ",", "\"\<NaN\>\"", ",", "0.`"}], 
         "}"}], ",", 
        RowBox[{"{", 
         RowBox[{
         "1.`", ",", "37.`", ",", 
          "\"\<c:1/3 t:30/79 - r3002.nd2 (series 1)\>\"", ",", "0.`", ",", 
          "0.`", ",", "86.949676289305`", ",", "\"\<NaN\>\"", ",", "0.`"}], 
         "}"}], ",", 
        RowBox[{"{", 
         RowBox[{
         "1.`", ",", "37.`", ",", 
          "\"\<c:1/3 t:31/79 - r3002.nd2 (series 1)\>\"", ",", "0.`", ",", 
          "0.`", ",", "89.3249912711251`", ",", "\"\<NaN\>\"", ",", "0.`"}], 
         "}"}], ",", 
        RowBox[{"{", 
         RowBox[{
         "1.`", ",", "37.`", ",", 
          "\"\<c:1/3 t:32/79 - r3002.nd2 (series 1)\>\"", ",", "0.`", ",", 
          "0.`", ",", "93.8888516487246`", ",", "\"\<NaN\>\"", ",", "0.`"}], 
         "}"}], ",", 
        RowBox[{"{", 
         RowBox[{
         "1.`", ",", "37.`", ",", 
          "\"\<c:1/3 t:33/79 - r3002.nd2 (series 1)\>\"", ",", "0.`", ",", 
          "0.`", ",", "96.3127237467365`", ",", "\"\<NaN\>\"", ",", "0.`"}], 
         "}"}], ",", 
        RowBox[{"{", 
         RowBox[{
         "1.`", ",", "37.`", ",", 
          "\"\<c:1/3 t:34/79 - r3002.nd2 (series 1)\>\"", ",", "0.`", ",", 
          "0.`", ",", "98.6901189823243`", ",", "\"\<NaN\>\"", ",", "0.`"}], 
         "}"}], ",", 
        RowBox[{"{", 
         RowBox[{
         "1.`", ",", "37.`", ",", 
          "\"\<c:1/3 t:35/79 - r3002.nd2 (series 1)\>\"", ",", "0.`", ",", 
          "0.`", ",", "101.050537367603`", ",", "\"\<NaN\>\"", ",", "0.`"}], 
         "}"}], ",", 
        RowBox[{"{", 
         RowBox[{
         "1.`", ",", "37.`", ",", 
          "\"\<c:1/3 t:36/79 - r3002.nd2 (series 1)\>\"", ",", "0.`", ",", 
          "0.`", ",", "103.510071397585`", ",", "\"\<NaN\>\"", ",", "0.`"}], 
         "}"}], ",", 
        RowBox[{"{", 
         RowBox[{
         "1.`", ",", "37.`", ",", 
          "\"\<c:1/3 t:37/79 - r3002.nd2 (series 1)\>\"", ",", "0.`", ",", 
          "0.`", ",", "105.904314470204`", ",", "\"\<NaN\>\"", ",", "0.`"}], 
         "}"}], ",", 
        RowBox[{"{", 
         RowBox[{
         "1.`", ",", "37.`", ",", 
          "\"\<c:1/3 t:38/79 - r3002.nd2 (series 1)\>\"", ",", "0.`", ",", 
          "0.`", ",", "108.304174739951`", ",", "\"\<NaN\>\"", ",", "0.`"}], 
         "}"}], ",", 
        RowBox[{"{", 
         RowBox[{
         "1.`", ",", "37.`", ",", 
          "\"\<c:1/3 t:39/79 - r3002.nd2 (series 1)\>\"", ",", "0.`", ",", 
          "0.`", ",", "110.656983048406`", ",", "\"\<NaN\>\"", ",", "0.`"}], 
         "}"}], ",", 
        RowBox[{"{", 
         RowBox[{
         "1.`", ",", "37.`", ",", 
          "\"\<c:1/3 t:40/79 - r3002.nd2 (series 1)\>\"", ",", "0.`", ",", 
          "0.`", ",", "113.114584268366`", ",", "\"\<NaN\>\"", ",", "0.`"}], 
         "}"}], ",", 
        RowBox[{"{", 
         RowBox[{
         "1.`", ",", "37.`", ",", 
          "\"\<c:1/3 t:41/79 - r3002.nd2 (series 1)\>\"", ",", "0.`", ",", 
          "0.`", ",", "115.510188806494`", ",", "\"\<NaN\>\"", ",", "0.`"}], 
         "}"}], ",", 
        RowBox[{"{", 
         RowBox[{
         "1.`", ",", "37.`", ",", 
          "\"\<c:1/3 t:42/79 - r3002.nd2 (series 1)\>\"", ",", "0.`", ",", 
          "0.`", ",", "117.902865630623`", ",", "\"\<NaN\>\"", ",", "0.`"}], 
         "}"}], ",", 
        RowBox[{"{", 
         RowBox[{
         "1.`", ",", "37.`", ",", 
          "\"\<c:1/3 t:43/79 - r3002.nd2 (series 1)\>\"", ",", "0.`", ",", 
          "0.`", ",", "120.287366494296`", ",", "\"\<NaN\>\"", ",", "0.`"}], 
         "}"}], ",", 
        RowBox[{"{", 
         RowBox[{
         "1.`", ",", "37.`", ",", 
          "\"\<c:1/3 t:44/79 - r3002.nd2 (series 1)\>\"", ",", "0.`", ",", 
          "0.`", ",", "150.24270332646`", ",", "\"\<NaN\>\"", ",", "0.`"}], 
         "}"}], ",", 
        RowBox[{"{", 
         RowBox[{
         "1.`", ",", "37.`", ",", 
          "\"\<c:1/3 t:45/79 - r3002.nd2 (series 1)\>\"", ",", "0.`", ",", 
          "0.`", ",", "180.241336058767`", ",", "\"\<NaN\>\"", ",", "0.`"}], 
         "}"}], ",", 
        RowBox[{"{", 
         RowBox[{
         "1.`", ",", "37.`", ",", 
          "\"\<c:1/3 t:46/79 - r3002.nd2 (series 1)\>\"", ",", "1.`", ",", 
          "5986.735`", ",", "210.239384135667`", ",", "5986.735`", ",", 
          "20.152`"}], "}"}], ",", 
        RowBox[{"{", 
         RowBox[{
         "1.`", ",", "37.`", ",", 
          "\"\<c:1/3 t:47/79 - r3002.nd2 (series 1)\>\"", ",", "1.`", ",", 
          "5941.41`", ",", "240.23870528009`", ",", "5941.41`", ",", 
          "19.999`"}], "}"}], ",", 
        RowBox[{"{", 
         RowBox[{
         "1.`", ",", "37.`", ",", 
          "\"\<c:1/3 t:48/79 - r3002.nd2 (series 1)\>\"", ",", "1.`", ",", 
          "5966.417`", ",", "270.250758123655`", ",", "5966.417`", ",", 
          "20.084`"}], "}"}], ",", 
        RowBox[{"{", 
         RowBox[{
         "1.`", ",", "37.`", ",", 
          "\"\<c:1/3 t:49/79 - r3002.nd2 (series 1)\>\"", ",", "1.`", ",", 
          "5985.953`", ",", "300.296312780062`", ",", "5985.953`", ",", 
          "20.149`"}], "}"}], ",", 
        RowBox[{"{", 
         RowBox[{
         "1.`", ",", "37.`", ",", 
          "\"\<c:1/3 t:50/79 - r3002.nd2 (series 1)\>\"", ",", "1.`", ",", 
          "5963.291`", ",", "330.241702278995`", ",", "5963.291`", ",", 
          "20.073`"}], "}"}], ",", 
        RowBox[{"{", 
         RowBox[{
         "1.`", ",", "37.`", ",", 
          "\"\<c:1/3 t:51/79 - r3002.nd2 (series 1)\>\"", ",", "1.`", ",", 
          "5849.198`", ",", "360.261822548039`", ",", "5849.198`", ",", 
          "19.689`"}], "}"}], ",", 
        RowBox[{"{", 
         RowBox[{
         "1.`", ",", "37.`", ",", 
          "\"\<c:1/3 t:52/79 - r3002.nd2 (series 1)\>\"", ",", "1.`", ",", 
          "5724.166`", ",", "390.275683625313`", ",", "5724.166`", ",", 
          "19.268`"}], "}"}], ",", 
        RowBox[{"{", 
         RowBox[{
         "1.`", ",", "37.`", ",", 
          "\"\<c:1/3 t:53/79 - r3002.nd2 (series 1)\>\"", ",", "1.`", ",", 
          "5948.443`", ",", "420.243146340306`", ",", "5948.443`", ",", 
          "20.023`"}], "}"}], ",", 
        RowBox[{"{", 
         RowBox[{
         "1.`", ",", "37.`", ",", 
          "\"\<c:1/3 t:54/79 - r3002.nd2 (series 1)\>\"", ",", "1.`", ",", 
          "5832.006`", ",", "450.241703644215`", ",", "5832.006`", ",", 
          "19.631`"}], "}"}], ",", 
        RowBox[{"{", 
         RowBox[{
         "1.`", ",", "37.`", ",", 
          "\"\<c:1/3 t:55/79 - r3002.nd2 (series 1)\>\"", ",", "1.`", ",", 
          "5852.324`", ",", "480.232186355241`", ",", "5852.324`", ",", 
          "19.7`"}], "}"}], ",", 
        RowBox[{"{", 
         RowBox[{
         "1.`", ",", "37.`", ",", 
          "\"\<c:1/3 t:56/79 - r3002.nd2 (series 1)\>\"", ",", "1.`", ",", 
          "5840.603`", ",", "510.238315168513`", ",", "5840.603`", ",", 
          "19.66`"}], "}"}], ",", 
        RowBox[{"{", 
         RowBox[{
         "1.`", ",", "37.`", ",", 
          "\"\<c:1/3 t:57/79 - r3002.nd2 (series 1)\>\"", ",", "1.`", ",", 
          "5882.02`", ",", "540.268023376659`", ",", "5882.02`", ",", 
          "19.8`"}], "}"}], ",", 
        RowBox[{"{", 
         RowBox[{
         "1.`", ",", "37.`", ",", 
          "\"\<c:1/3 t:58/79 - r3002.nd2 (series 1)\>\"", ",", "1.`", ",", 
          "5943.754`", ",", "570.251011713244`", ",", "5943.754`", ",", 
          "20.007`"}], "}"}], ",", 
        RowBox[{"{", 
         RowBox[{
         "1.`", ",", "37.`", ",", 
          "\"\<c:1/3 t:59/79 - r3002.nd2 (series 1)\>\"", ",", "1.`", ",", 
          "6055.503`", ",", "600.249400071196`", ",", "6055.503`", ",", 
          "20.384`"}], "}"}], ",", 
        RowBox[{"{", 
         RowBox[{
         "1.`", ",", "37.`", ",", 
          "\"\<c:1/3 t:60/79 - r3002.nd2 (series 1)\>\"", ",", "1.`", ",", 
          "6139.119`", ",", "630.247931094622`", ",", "6139.119`", ",", 
          "20.665`"}], "}"}], ",", 
        RowBox[{"{", 
         RowBox[{
         "1.`", ",", "37.`", ",", 
          "\"\<c:1/3 t:61/79 - r3002.nd2 (series 1)\>\"", ",", "1.`", ",", 
          "6180.536`", ",", "660.276848840467`", ",", "6180.536`", ",", 
          "20.804`"}], "}"}], ",", 
        RowBox[{"{", 
         RowBox[{
         "1.`", ",", "37.`", ",", 
          "\"\<c:1/3 t:62/79 - r3002.nd2 (series 1)\>\"", ",", "1.`", ",", 
          "6173.502`", ",", "690.244771634553`", ",", "6173.502`", ",", 
          "20.781`"}], "}"}], ",", 
        RowBox[{"{", 
         RowBox[{
         "1.`", ",", "37.`", ",", 
          "\"\<c:1/3 t:63/79 - r3002.nd2 (series 1)\>\"", ",", "1.`", ",", 
          "6200.072`", ",", "720.243170231653`", ",", "6200.072`", ",", 
          "20.87`"}], "}"}], ",", 
        RowBox[{"{", 
         RowBox[{
         "1.`", ",", "37.`", ",", 
          "\"\<c:1/3 t:64/79 - r3002.nd2 (series 1)\>\"", ",", "1.`", ",", 
          "6273.529`", ",", "750.241828903138`", ",", "6273.529`", ",", 
          "21.117`"}], "}"}], ",", 
        RowBox[{"{", 
         RowBox[{
         "1.`", ",", "37.`", ",", 
          "\"\<c:1/3 t:65/79 - r3002.nd2 (series 1)\>\"", ",", "1.`", ",", 
          "6277.436`", ",", "780.239968449769`", ",", "6277.436`", ",", 
          "21.131`"}], "}"}], ",", 
        RowBox[{"{", 
         RowBox[{
         "1.`", ",", "37.`", ",", 
          "\"\<c:1/3 t:66/79 - r3002.nd2 (series 1)\>\"", ",", "1.`", ",", 
          "6306.35`", ",", "810.268660251725`", ",", "6306.35`", ",", 
          "21.228`"}], "}"}], ",", 
        RowBox[{"{", 
         RowBox[{
         "1.`", ",", "37.`", ",", 
          "\"\<c:1/3 t:67/79 - r3002.nd2 (series 1)\>\"", ",", "1.`", ",", 
          "6305.569`", ",", "840.287691757928`", ",", "6305.569`", ",", 
          "21.225`"}], "}"}], ",", 
        RowBox[{"{", 
         RowBox[{
         "1.`", ",", "37.`", ",", 
          "\"\<c:1/3 t:68/79 - r3002.nd2 (series 1)\>\"", ",", "1.`", ",", 
          "6285.251`", ",", "870.266703550356`", ",", "6285.251`", ",", 
          "21.157`"}], "}"}], ",", 
        RowBox[{"{", 
         RowBox[{
         "1.`", ",", "37.`", ",", 
          "\"\<c:1/3 t:69/79 - r3002.nd2 (series 1)\>\"", ",", "1.`", ",", 
          "6330.575`", ",", "900.249657073835`", ",", "6330.575`", ",", 
          "21.309`"}], "}"}], ",", 
        RowBox[{"{", 
         RowBox[{
         "1.`", ",", "37.`", ",", 
          "\"\<c:1/3 t:70/79 - r3002.nd2 (series 1)\>\"", ",", "1.`", ",", 
          "6272.748`", ",", "930.279400436392`", ",", "6272.748`", ",", 
          "21.115`"}], "}"}], ",", 
        RowBox[{"{", 
         RowBox[{
         "1.`", ",", "37.`", ",", 
          "\"\<c:1/3 t:71/79 - r3002.nd2 (series 1)\>\"", ",", "1.`", ",", 
          "6277.436`", ",", "960.297910087302`", ",", "6277.436`", ",", 
          "21.131`"}], "}"}], ",", 
        RowBox[{"{", 
         RowBox[{
         "1.`", ",", "37.`", ",", 
          "\"\<c:1/3 t:72/79 - r3002.nd2 (series 1)\>\"", ",", "1.`", ",", 
          "6277.436`", ",", "990.237140055516`", ",", "6277.436`", ",", 
          "21.131`"}], "}"}], ",", 
        RowBox[{"{", 
         RowBox[{
         "1.`", ",", "37.`", ",", 
          "\"\<c:1/3 t:73/79 - r3002.nd2 (series 1)\>\"", ",", "1.`", ",", 
          "6306.35`", ",", "1020.24800788824`", ",", "6306.35`", ",", 
          "21.228`"}], "}"}], ",", 
        RowBox[{"{", 
         RowBox[{
         "1.`", ",", "37.`", ",", 
          "\"\<c:1/3 t:74/79 - r3002.nd2 (series 1)\>\"", ",", "1.`", ",", 
          "6289.158`", ",", "1050.24222652342`", ",", "6289.158`", ",", 
          "21.17`"}], "}"}], ",", 
        RowBox[{"{", 
         RowBox[{
         "1.`", ",", "37.`", ",", 
          "\"\<c:1/3 t:75/79 - r3002.nd2 (series 1)\>\"", ",", "1.`", ",", 
          "6319.635`", ",", "1080.24051180727`", ",", "6319.635`", ",", 
          "21.273`"}], "}"}], ",", 
        RowBox[{"{", 
         RowBox[{
         "1.`", ",", "37.`", ",", 
          "\"\<c:1/3 t:76/79 - r3002.nd2 (series 1)\>\"", ",", "1.`", ",", 
          "6377.462`", ",", "1110.2386923105`", ",", "6377.462`", ",", 
          "21.467`"}], "}"}], ",", 
        RowBox[{"{", 
         RowBox[{
         "1.`", ",", "37.`", ",", 
          "\"\<c:1/3 t:77/79 - r3002.nd2 (series 1)\>\"", ",", "1.`", ",", 
          "6351.675`", ",", "1140.23717111426`", ",", "6351.675`", ",", 
          "21.38`"}], "}"}], ",", 
        RowBox[{"{", 
         RowBox[{
         "1.`", ",", "37.`", ",", 
          "\"\<c:1/3 t:78/79 - r3002.nd2 (series 1)\>\"", ",", "1.`", ",", 
          "6264.933`", ",", "1170.27152004603`", ",", "6264.933`", ",", 
          "21.088`"}], "}"}], ",", 
        RowBox[{"{", 
         RowBox[{
         "1.`", ",", "37.`", ",", 
          "\"\<c:1/3 t:79/79 - r3002.nd2 (series 1)\>\"", ",", "1.`", ",", 
          "6289.939`", ",", "1200.24185757275`", ",", "6289.939`", ",", 
          "21.173`"}], "}"}], ",", 
        RowBox[{"{", 
         RowBox[{
         "2.`", ",", "38.`", ",", "\"\<c:1/3 t:1/109 - r2.nd2 (series 1)\>\"",
           ",", "0.`", ",", "0.`", ",", "0.00589809111598879`", ",", 
          "\"\<NaN\>\"", ",", "0.`"}], "}"}], ",", 
        RowBox[{"{", 
         RowBox[{
         "2.`", ",", "38.`", ",", "\"\<c:1/3 t:2/109 - r2.nd2 (series 1)\>\"",
           ",", "0.`", ",", "0.`", ",", "4.79538221207261`", ",", 
          "\"\<NaN\>\"", ",", "0.`"}], "}"}], ",", 
        RowBox[{"{", 
         RowBox[{
         "2.`", ",", "38.`", ",", "\"\<c:1/3 t:3/109 - r2.nd2 (series 1)\>\"",
           ",", "0.`", ",", "0.`", ",", "7.18263672420941`", ",", 
          "\"\<NaN\>\"", ",", "0.`"}], "}"}], ",", 
        RowBox[{"{", 
         RowBox[{
         "2.`", ",", "38.`", ",", "\"\<c:1/3 t:4/109 - r2.nd2 (series 1)\>\"",
           ",", "0.`", ",", "0.`", ",", "9.56357743578311`", ",", 
          "\"\<NaN\>\"", ",", "0.`"}], "}"}], ",", 
        RowBox[{"{", 
         RowBox[{
         "2.`", ",", "38.`", ",", "\"\<c:1/3 t:5/109 - r2.nd2 (series 1)\>\"",
           ",", "0.`", ",", "0.`", ",", "11.9542231540605`", ",", 
          "\"\<NaN\>\"", ",", "0.`"}], "}"}], ",", 
        RowBox[{"{", 
         RowBox[{
         "2.`", ",", "38.`", ",", "\"\<c:1/3 t:6/109 - r2.nd2 (series 1)\>\"",
           ",", "0.`", ",", "0.`", ",", "14.3491699975188`", ",", 
          "\"\<NaN\>\"", ",", "0.`"}], "}"}], ",", 
        RowBox[{"{", 
         RowBox[{
         "2.`", ",", "38.`", ",", "\"\<c:1/3 t:7/109 - r2.nd2 (series 1)\>\"",
           ",", "0.`", ",", "0.`", ",", "16.8023516594758`", ",", 
          "\"\<NaN\>\"", ",", "0.`"}], "}"}], ",", 
        RowBox[{"{", 
         RowBox[{
         "2.`", ",", "38.`", ",", "\"\<c:1/3 t:8/109 - r2.nd2 (series 1)\>\"",
           ",", "0.`", ",", "0.`", ",", "19.1908925500297`", ",", 
          "\"\<NaN\>\"", ",", "0.`"}], "}"}], ",", 
        RowBox[{"{", 
         RowBox[{
         "2.`", ",", "38.`", ",", "\"\<c:1/3 t:9/109 - r2.nd2 (series 1)\>\"",
           ",", "0.`", ",", "0.`", ",", "21.5840376445725`", ",", 
          "\"\<NaN\>\"", ",", "0.`"}], "}"}], ",", 
        RowBox[{"{", 
         RowBox[{
         "2.`", ",", "38.`", ",", 
          "\"\<c:1/3 t:10/109 - r2.nd2 (series 1)\>\"", ",", "0.`", ",", 
          "0.`", ",", "23.9606106764972`", ",", "\"\<NaN\>\"", ",", "0.`"}], 
         "}"}], ",", 
        RowBox[{"{", 
         RowBox[{
         "2.`", ",", "38.`", ",", 
          "\"\<c:1/3 t:11/109 - r2.nd2 (series 1)\>\"", ",", "0.`", ",", 
          "0.`", ",", "26.3630020638713`", ",", "\"\<NaN\>\"", ",", "0.`"}], 
         "}"}], ",", 
        RowBox[{"{", 
         RowBox[{
         "2.`", ",", "38.`", ",", 
          "\"\<c:1/3 t:12/109 - r2.nd2 (series 1)\>\"", ",", "0.`", ",", 
          "0.`", ",", "28.8070022809412`", ",", "\"\<NaN\>\"", ",", "0.`"}], 
         "}"}], ",", 
        RowBox[{"{", 
         RowBox[{
         "2.`", ",", "38.`", ",", 
          "\"\<c:1/3 t:13/109 - r2.nd2 (series 1)\>\"", ",", "0.`", ",", 
          "0.`", ",", "31.1995087938932`", ",", "\"\<NaN\>\"", ",", "0.`"}], 
         "}"}], ",", 
        RowBox[{"{", 
         RowBox[{
         "2.`", ",", "38.`", ",", 
          "\"\<c:1/3 t:14/109 - r2.nd2 (series 1)\>\"", ",", "0.`", ",", 
          "0.`", ",", "33.5741988463206`", ",", "\"\<NaN\>\"", ",", "0.`"}], 
         "}"}], ",", 
        RowBox[{"{", 
         RowBox[{
         "2.`", ",", "38.`", ",", 
          "\"\<c:1/3 t:15/109 - r2.nd2 (series 1)\>\"", ",", "0.`", ",", 
          "0.`", ",", "35.9913427995396`", ",", "\"\<NaN\>\"", ",", "0.`"}], 
         "}"}], ",", 
        RowBox[{"{", 
         RowBox[{
         "2.`", ",", "38.`", ",", 
          "\"\<c:1/3 t:16/109 - r2.nd2 (series 1)\>\"", ",", "0.`", ",", 
          "0.`", ",", "38.4086277117105`", ",", "\"\<NaN\>\"", ",", "0.`"}], 
         "}"}], ",", 
        RowBox[{"{", 
         RowBox[{
         "2.`", ",", "38.`", ",", 
          "\"\<c:1/3 t:17/109 - r2.nd2 (series 1)\>\"", ",", "0.`", ",", 
          "0.`", ",", "40.8109549337504`", ",", "\"\<NaN\>\"", ",", "0.`"}], 
         "}"}], ",", 
        RowBox[{"{", 
         RowBox[{
         "2.`", ",", "38.`", ",", 
          "\"\<c:1/3 t:18/109 - r2.nd2 (series 1)\>\"", ",", "0.`", ",", 
          "0.`", ",", "43.2013753907512`", ",", "\"\<NaN\>\"", ",", "0.`"}], 
         "}"}], ",", 
        RowBox[{"{", 
         RowBox[{
         "2.`", ",", "38.`", ",", 
          "\"\<c:1/3 t:19/109 - r2.nd2 (series 1)\>\"", ",", "0.`", ",", 
          "0.`", ",", "45.5862080028504`", ",", "\"\<NaN\>\"", ",", "0.`"}], 
         "}"}], ",", 
        RowBox[{"{", 
         RowBox[{
         "2.`", ",", "38.`", ",", 
          "\"\<c:1/3 t:20/109 - r2.nd2 (series 1)\>\"", ",", "0.`", ",", 
          "0.`", ",", "47.9724583957782`", ",", "\"\<NaN\>\"", ",", "0.`"}], 
         "}"}], ",", 
        RowBox[{"{", 
         RowBox[{
         "2.`", ",", "38.`", ",", 
          "\"\<c:1/3 t:21/109 - r2.nd2 (series 1)\>\"", ",", "0.`", ",", 
          "0.`", ",", "50.4282479689791`", ",", "\"\<NaN\>\"", ",", "0.`"}], 
         "}"}], ",", 
        RowBox[{"{", 
         RowBox[{
         "2.`", ",", "38.`", ",", 
          "\"\<c:1/3 t:22/109 - r2.nd2 (series 1)\>\"", ",", "0.`", ",", 
          "0.`", ",", "52.8159171666493`", ",", "\"\<NaN\>\"", ",", "0.`"}], 
         "}"}], ",", 
        RowBox[{"{", 
         RowBox[{
         "2.`", ",", "38.`", ",", 
          "\"\<c:1/3 t:23/109 - r2.nd2 (series 1)\>\"", ",", "0.`", ",", 
          "0.`", ",", "55.2267862280719`", ",", "\"\<NaN\>\"", ",", "0.`"}], 
         "}"}], ",", 
        RowBox[{"{", 
         RowBox[{
         "2.`", ",", "38.`", ",", 
          "\"\<c:1/3 t:24/109 - r2.nd2 (series 1)\>\"", ",", "0.`", ",", 
          "0.`", ",", "57.6013209867402`", ",", "\"\<NaN\>\"", ",", "0.`"}], 
         "}"}], ",", 
        RowBox[{"{", 
         RowBox[{
         "2.`", ",", "38.`", ",", 
          "\"\<c:1/3 t:25/109 - r2.nd2 (series 1)\>\"", ",", "0.`", ",", 
          "0.`", ",", "60.0338755417792`", ",", "\"\<NaN\>\"", ",", "0.`"}], 
         "}"}], ",", 
        RowBox[{"{", 
         RowBox[{
         "2.`", ",", "38.`", ",", 
          "\"\<c:1/3 t:26/109 - r2.nd2 (series 1)\>\"", ",", "0.`", ",", 
          "0.`", ",", "62.4357641869382`", ",", "\"\<NaN\>\"", ",", "0.`"}], 
         "}"}], ",", 
        RowBox[{"{", 
         RowBox[{
         "2.`", ",", "38.`", ",", 
          "\"\<c:1/3 t:27/109 - r2.nd2 (series 1)\>\"", ",", "0.`", ",", 
          "0.`", ",", "64.8358701962605`", ",", "\"\<NaN\>\"", ",", "0.`"}], 
         "}"}], ",", 
        RowBox[{"{", 
         RowBox[{
         "2.`", ",", "38.`", ",", 
          "\"\<c:1/3 t:28/109 - r2.nd2 (series 1)\>\"", ",", "0.`", ",", 
          "0.`", ",", "67.2083752142964`", ",", "\"\<NaN\>\"", ",", "0.`"}], 
         "}"}], ",", 
        RowBox[{"{", 
         RowBox[{
         "2.`", ",", "38.`", ",", 
          "\"\<c:1/3 t:29/109 - r2.nd2 (series 1)\>\"", ",", "0.`", ",", 
          "0.`", ",", "69.6176333162794`", ",", "\"\<NaN\>\"", ",", "0.`"}], 
         "}"}], ",", 
        RowBox[{"{", 
         RowBox[{
         "2.`", ",", "38.`", ",", 
          "\"\<c:1/3 t:30/109 - r2.nd2 (series 1)\>\"", ",", "0.`", ",", 
          "0.`", ",", "72.0314317982234`", ",", "\"\<NaN\>\"", ",", "0.`"}], 
         "}"}], ",", 
        RowBox[{"{", 
         RowBox[{
         "2.`", ",", "38.`", ",", 
          "\"\<c:1/3 t:31/109 - r2.nd2 (series 1)\>\"", ",", "0.`", ",", 
          "0.`", ",", "74.4552868309868`", ",", "\"\<NaN\>\"", ",", "0.`"}], 
         "}"}], ",", 
        RowBox[{"{", 
         RowBox[{
         "2.`", ",", "38.`", ",", 
          "\"\<c:1/3 t:32/109 - r2.nd2 (series 1)\>\"", ",", "0.`", ",", 
          "0.`", ",", "76.8345602678014`", ",", "\"\<NaN\>\"", ",", "0.`"}], 
         "}"}], ",", 
        RowBox[{"{", 
         RowBox[{
         "2.`", ",", "38.`", ",", 
          "\"\<c:1/3 t:33/109 - r2.nd2 (series 1)\>\"", ",", "0.`", ",", 
          "0.`", ",", "79.2370397118572`", ",", "\"\<NaN\>\"", ",", "0.`"}], 
         "}"}], ",", 
        RowBox[{"{", 
         RowBox[{
         "2.`", ",", "38.`", ",", 
          "\"\<c:1/3 t:34/109 - r2.nd2 (series 1)\>\"", ",", "0.`", ",", 
          "0.`", ",", "81.6079846248943`", ",", "\"\<NaN\>\"", ",", "0.`"}], 
         "}"}], ",", 
        RowBox[{"{", 
         RowBox[{
         "2.`", ",", "38.`", ",", 
          "\"\<c:1/3 t:35/109 - r2.nd2 (series 1)\>\"", ",", "0.`", ",", 
          "0.`", ",", "84.0312949349321`", ",", "\"\<NaN\>\"", ",", "0.`"}], 
         "}"}], ",", 
        RowBox[{"{", 
         RowBox[{
         "2.`", ",", "38.`", ",", 
          "\"\<c:1/3 t:36/109 - r2.nd2 (series 1)\>\"", ",", "0.`", ",", 
          "0.`", ",", "86.4515758220926`", ",", "\"\<NaN\>\"", ",", "0.`"}], 
         "}"}], ",", 
        RowBox[{"{", 
         RowBox[{
         "2.`", ",", "38.`", ",", 
          "\"\<c:1/3 t:37/109 - r2.nd2 (series 1)\>\"", ",", "0.`", ",", 
          "0.`", ",", "88.859922639817`", ",", "\"\<NaN\>\"", ",", "0.`"}], 
         "}"}], ",", 
        RowBox[{"{", 
         RowBox[{
         "2.`", ",", "38.`", ",", 
          "\"\<c:1/3 t:38/109 - r2.nd2 (series 1)\>\"", ",", "0.`", ",", 
          "0.`", ",", "91.2320911311563`", ",", "\"\<NaN\>\"", ",", "0.`"}], 
         "}"}], ",", 
        RowBox[{"{", 
         RowBox[{
         "2.`", ",", "38.`", ",", 
          "\"\<c:1/3 t:39/109 - r2.nd2 (series 1)\>\"", ",", "1.`", ",", 
          "4713.757`", ",", "93.6353709353562`", ",", "4713.757`", ",", 
          "19.489`"}], "}"}], ",", 
        RowBox[{"{", 
         RowBox[{
         "2.`", ",", "38.`", ",", 
          "\"\<c:1/3 t:40/109 - r2.nd2 (series 1)\>\"", ",", "1.`", ",", 
          "4714.539`", ",", "96.0545603292361`", ",", "4714.539`", ",", 
          "19.492`"}], "}"}], ",", 
        RowBox[{"{", 
         RowBox[{
         "2.`", ",", "38.`", ",", 
          "\"\<c:1/3 t:41/109 - r2.nd2 (series 1)\>\"", ",", "1.`", ",", 
          "4661.399`", ",", "98.4571394343413`", ",", "4661.399`", ",", 
          "19.272`"}], "}"}], ",", 
        RowBox[{"{", 
         RowBox[{
         "2.`", ",", "38.`", ",", 
          "\"\<c:1/3 t:42/109 - r2.nd2 (series 1)\>\"", ",", "1.`", ",", 
          "4511.359`", ",", "100.831370772895`", ",", "4511.359`", ",", 
          "18.652`"}], "}"}], ",", 
        RowBox[{"{", 
         RowBox[{
         "2.`", ",", "38.`", ",", 
          "\"\<c:1/3 t:43/109 - r2.nd2 (series 1)\>\"", ",", "1.`", ",", 
          "4642.644`", ",", "103.241770539988`", ",", "4642.644`", ",", 
          "19.195`"}], "}"}], ",", 
        RowBox[{"{", 
         RowBox[{
         "2.`", ",", "38.`", ",", 
          "\"\<c:1/3 t:44/109 - r2.nd2 (series 1)\>\"", ",", "1.`", ",", 
          "4523.862`", ",", "105.695747783822`", ",", "4523.862`", ",", 
          "18.704`"}], "}"}], ",", 
        RowBox[{"{", 
         RowBox[{
         "2.`", ",", "38.`", ",", 
          "\"\<c:1/3 t:45/109 - r2.nd2 (series 1)\>\"", ",", "1.`", ",", 
          "4434.776`", ",", "108.074717117911`", ",", "4434.776`", ",", 
          "18.335`"}], "}"}], ",", 
        RowBox[{"{", 
         RowBox[{
         "2.`", ",", "38.`", ",", 
          "\"\<c:1/3 t:46/109 - r2.nd2 (series 1)\>\"", ",", "1.`", ",", 
          "4469.942`", ",", "110.457891670485`", ",", "4469.942`", ",", 
          "18.481`"}], "}"}], ",", 
        RowBox[{"{", 
         RowBox[{
         "2.`", ",", "38.`", ",", 
          "\"\<c:1/3 t:47/109 - r2.nd2 (series 1)\>\"", ",", "1.`", ",", 
          "4411.333`", ",", "112.849050711433`", ",", "4411.333`", ",", 
          "18.239`"}], "}"}], ",", 
        RowBox[{"{", 
         RowBox[{
         "2.`", ",", "38.`", ",", 
          "\"\<c:1/3 t:48/109 - r2.nd2 (series 1)\>\"", ",", "1.`", ",", 
          "4197.213`", ",", "115.295654744087`", ",", "4197.213`", ",", 
          "17.353`"}], "}"}], ",", 
        RowBox[{"{", 
         RowBox[{
         "2.`", ",", "38.`", ",", 
          "\"\<c:1/3 t:49/109 - r2.nd2 (series 1)\>\"", ",", "1.`", ",", 
          "4058.113`", ",", "117.696087723567`", ",", "4058.113`", ",", 
          "16.778`"}], "}"}], ",", 
        RowBox[{"{", 
         RowBox[{
         "2.`", ",", "38.`", ",", 
          "\"\<c:1/3 t:50/109 - r2.nd2 (series 1)\>\"", ",", "1.`", ",", 
          "4105.001`", ",", "120.09648111167`", ",", "4105.001`", ",", 
          "16.972`"}], "}"}], ",", 
        RowBox[{"{", 
         RowBox[{
         "2.`", ",", "38.`", ",", 
          "\"\<c:1/3 t:51/109 - r2.nd2 (series 1)\>\"", ",", "1.`", ",", 
          "4455.094`", ",", "122.477709884635`", ",", "4455.094`", ",", 
          "18.419`"}], "}"}], ",", 
        RowBox[{"{", 
         RowBox[{
         "2.`", ",", "38.`", ",", 
          "\"\<c:1/3 t:52/109 - r2.nd2 (series 1)\>\"", ",", "1.`", ",", 
          "4015.915`", ",", "124.864951085878`", ",", "4015.915`", ",", 
          "16.604`"}], "}"}], ",", 
        RowBox[{"{", 
         RowBox[{
         "2.`", ",", "38.`", ",", 
          "\"\<c:1/3 t:53/109 - r2.nd2 (series 1)\>\"", ",", "1.`", ",", 
          "3990.126`", ",", "127.26762131941`", ",", "3990.126`", ",", 
          "16.497`"}], "}"}], ",", 
        RowBox[{"{", 
         RowBox[{
         "2.`", ",", "38.`", ",", 
          "\"\<c:1/3 t:54/109 - r2.nd2 (series 1)\>\"", ",", "1.`", ",", 
          "3980.749`", ",", "129.670679275382`", ",", "3980.749`", ",", 
          "16.458`"}], "}"}], ",", 
        RowBox[{"{", 
         RowBox[{
         "2.`", ",", "38.`", ",", 
          "\"\<c:1/3 t:55/109 - r2.nd2 (series 1)\>\"", ",", "1.`", ",", 
          "3937.769`", ",", "132.082803315163`", ",", "3937.769`", ",", 
          "16.281`"}], "}"}], ",", 
        RowBox[{"{", 
         RowBox[{
         "2.`", ",", "38.`", ",", 
          "\"\<c:1/3 t:56/109 - r2.nd2 (series 1)\>\"", ",", "1.`", ",", 
          "3922.921`", ",", "134.470838050452`", ",", "3922.921`", ",", 
          "16.219`"}], "}"}], ",", 
        RowBox[{"{", 
         RowBox[{
         "2.`", ",", "38.`", ",", 
          "\"\<c:1/3 t:57/109 - r2.nd2 (series 1)\>\"", ",", "1.`", ",", 
          "3964.338`", ",", "136.890115842318`", ",", "3964.338`", ",", 
          "16.39`"}], "}"}], ",", 
        RowBox[{"{", 
         RowBox[{
         "2.`", ",", "38.`", ",", 
          "\"\<c:1/3 t:58/109 - r2.nd2 (series 1)\>\"", ",", "1.`", ",", 
          "3972.934`", ",", "139.301976394666`", ",", "3972.934`", ",", 
          "16.426`"}], "}"}], ",", 
        RowBox[{"{", 
         RowBox[{
         "2.`", ",", "38.`", ",", 
          "\"\<c:1/3 t:59/109 - r2.nd2 (series 1)\>\"", ",", "1.`", ",", 
          "3941.676`", ",", "141.697714383034`", ",", "3941.676`", ",", 
          "16.297`"}], "}"}], ",", 
        RowBox[{"{", 
         RowBox[{
         "2.`", ",", "38.`", ",", 
          "\"\<c:1/3 t:60/109 - r2.nd2 (series 1)\>\"", ",", "1.`", ",", 
          "3894.789`", ",", "144.100445027545`", ",", "3894.789`", ",", 
          "16.103`"}], "}"}], ",", 
        RowBox[{"{", 
         RowBox[{
         "2.`", ",", "38.`", ",", 
          "\"\<c:1/3 t:61/109 - r2.nd2 (series 1)\>\"", ",", "1.`", ",", 
          "3922.14`", ",", "146.486723066174`", ",", "3922.14`", ",", 
          "16.216`"}], "}"}], ",", 
        RowBox[{"{", 
         RowBox[{
         "2.`", ",", "38.`", ",", 
          "\"\<c:1/3 t:62/109 - r2.nd2 (series 1)\>\"", ",", "1.`", ",", 
          "4031.544`", ",", "148.888886120526`", ",", "4031.544`", ",", 
          "16.668`"}], "}"}], ",", 
        RowBox[{"{", 
         RowBox[{
         "2.`", ",", "38.`", ",", 
          "\"\<c:1/3 t:63/109 - r2.nd2 (series 1)\>\"", ",", "1.`", ",", 
          "3937.769`", ",", "151.323874179971`", ",", "3937.769`", ",", 
          "16.281`"}], "}"}], ",", 
        RowBox[{"{", 
         RowBox[{
         "2.`", ",", "38.`", ",", 
          "\"\<c:1/3 t:64/109 - r2.nd2 (series 1)\>\"", ",", "1.`", ",", 
          "3948.709`", ",", "153.712442716226`", ",", "3948.709`", ",", 
          "16.326`"}], "}"}], ",", 
        RowBox[{"{", 
         RowBox[{
         "2.`", ",", "38.`", ",", 
          "\"\<c:1/3 t:65/109 - r2.nd2 (series 1)\>\"", ",", "1.`", ",", 
          "3944.021`", ",", "156.128022127483`", ",", "3944.021`", ",", 
          "16.306`"}], "}"}], ",", 
        RowBox[{"{", 
         RowBox[{
         "2.`", ",", "38.`", ",", 
          "\"\<c:1/3 t:66/109 - r2.nd2 (series 1)\>\"", ",", "1.`", ",", 
          "3961.212`", ",", "158.50061656742`", ",", "3961.212`", ",", 
          "16.377`"}], "}"}], ",", 
        RowBox[{"{", 
         RowBox[{
         "2.`", ",", "38.`", ",", 
          "\"\<c:1/3 t:67/109 - r2.nd2 (series 1)\>\"", ",", "1.`", ",", 
          "3923.702`", ",", "160.89999662108`", ",", "3923.702`", ",", 
          "16.222`"}], "}"}], ",", 
        RowBox[{"{", 
         RowBox[{
         "2.`", ",", "38.`", ",", 
          "\"\<c:1/3 t:68/109 - r2.nd2 (series 1)\>\"", ",", "1.`", ",", 
          "3916.669`", ",", "163.326167408037`", ",", "3916.669`", ",", 
          "16.193`"}], "}"}], ",", 
        RowBox[{"{", 
         RowBox[{
         "2.`", ",", "38.`", ",", 
          "\"\<c:1/3 t:69/109 - r2.nd2 (series 1)\>\"", ",", "1.`", ",", 
          "3905.729`", ",", "165.735795143298`", ",", "3905.729`", ",", 
          "16.148`"}], "}"}], ",", 
        RowBox[{"{", 
         RowBox[{
         "2.`", ",", "38.`", ",", 
          "\"\<c:1/3 t:70/109 - r2.nd2 (series 1)\>\"", ",", "1.`", ",", 
          "3940.113`", ",", "168.105701124019`", ",", "3940.113`", ",", 
          "16.29`"}], "}"}], ",", 
        RowBox[{"{", 
         RowBox[{
         "2.`", ",", "38.`", ",", 
          "\"\<c:1/3 t:71/109 - r2.nd2 (series 1)\>\"", ",", "1.`", ",", 
          "3946.365`", ",", "170.515898155963`", ",", "3946.365`", ",", 
          "16.316`"}], "}"}], ",", 
        RowBox[{"{", 
         RowBox[{
         "2.`", ",", "38.`", ",", 
          "\"\<c:1/3 t:72/109 - r2.nd2 (series 1)\>\"", ",", "1.`", ",", 
          "3912.762`", ",", "172.929006177961`", ",", "3912.762`", ",", 
          "16.177`"}], "}"}], ",", 
        RowBox[{"{", 
         RowBox[{
         "2.`", ",", "38.`", ",", 
          "\"\<c:1/3 t:73/109 - r2.nd2 (series 1)\>\"", ",", "1.`", ",", 
          "3951.835`", ",", "175.33909706406`", ",", "3951.835`", ",", 
          "16.339`"}], "}"}], ",", 
        RowBox[{"{", 
         RowBox[{
         "2.`", ",", "38.`", ",", 
          "\"\<c:1/3 t:74/109 - r2.nd2 (series 1)\>\"", ",", "1.`", ",", 
          "3904.166`", ",", "177.702505963451`", ",", "3904.166`", ",", 
          "16.142`"}], "}"}], ",", 
        RowBox[{"{", 
         RowBox[{
         "2.`", ",", "38.`", ",", 
          "\"\<c:1/3 t:75/109 - r2.nd2 (series 1)\>\"", ",", "1.`", ",", 
          "3948.709`", ",", "180.122943850896`", ",", "3948.709`", ",", 
          "16.326`"}], "}"}], ",", 
        RowBox[{"{", 
         RowBox[{
         "2.`", ",", "38.`", ",", 
          "\"\<c:1/3 t:76/109 - r2.nd2 (series 1)\>\"", ",", "1.`", ",", 
          "3884.63`", ",", "210.080602922048`", ",", "3884.63`", ",", 
          "16.061`"}], "}"}], ",", 
        RowBox[{"{", 
         RowBox[{
         "2.`", ",", "38.`", ",", 
          "\"\<c:1/3 t:77/109 - r2.nd2 (series 1)\>\"", ",", "1.`", ",", 
          "3908.073`", ",", "240.093992315859`", ",", "3908.073`", ",", 
          "16.158`"}], "}"}], ",", 
        RowBox[{"{", 
         RowBox[{
         "2.`", ",", "38.`", ",", 
          "\"\<c:1/3 t:78/109 - r2.nd2 (series 1)\>\"", ",", "1.`", ",", 
          "3901.04`", ",", "270.077405235823`", ",", "3901.04`", ",", 
          "16.129`"}], "}"}], ",", 
        RowBox[{"{", 
         RowBox[{
         "2.`", ",", "38.`", ",", 
          "\"\<c:1/3 t:79/109 - r2.nd2 (series 1)\>\"", ",", "1.`", ",", 
          "3951.053`", ",", "300.107075900422`", ",", "3951.053`", ",", 
          "16.335`"}], "}"}], ",", 
        RowBox[{"{", 
         RowBox[{
         "2.`", ",", "38.`", ",", 
          "\"\<c:1/3 t:80/109 - r2.nd2 (series 1)\>\"", ",", "1.`", ",", 
          "3987.001`", ",", "330.088787415131`", ",", "3987.001`", ",", 
          "16.484`"}], "}"}], ",", 
        RowBox[{"{", 
         RowBox[{
         "2.`", ",", "38.`", ",", 
          "\"\<c:1/3 t:81/109 - r2.nd2 (series 1)\>\"", ",", "1.`", ",", 
          "4037.795`", ",", "360.108709044683`", ",", "4037.795`", ",", 
          "16.694`"}], "}"}], ",", 
        RowBox[{"{", 
         RowBox[{
         "2.`", ",", "38.`", ",", 
          "\"\<c:1/3 t:82/109 - r2.nd2 (series 1)\>\"", ",", "1.`", ",", 
          "4085.464`", ",", "390.078942814693`", ",", "4085.464`", ",", 
          "16.891`"}], "}"}], ",", 
        RowBox[{"{", 
         RowBox[{
         "2.`", ",", "38.`", ",", 
          "\"\<c:1/3 t:83/109 - r2.nd2 (series 1)\>\"", ",", "1.`", ",", 
          "4073.742`", ",", "420.077804562632`", ",", "4073.742`", ",", 
          "16.843`"}], "}"}], ",", 
        RowBox[{"{", 
         RowBox[{
         "2.`", ",", "38.`", ",", 
          "\"\<c:1/3 t:84/109 - r2.nd2 (series 1)\>\"", ",", "1.`", ",", 
          "4112.034`", ",", "450.098147362514`", ",", "4112.034`", ",", 
          "17.001`"}], "}"}], ",", 
        RowBox[{"{", 
         RowBox[{
         "2.`", ",", "38.`", ",", 
          "\"\<c:1/3 t:85/109 - r2.nd2 (series 1)\>\"", ",", "1.`", ",", 
          "4173.769`", ",", "480.11340369449`", ",", "4173.769`", ",", 
          "17.256`"}], "}"}], ",", 
        RowBox[{"{", 
         RowBox[{
         "2.`", ",", "38.`", ",", 
          "\"\<c:1/3 t:86/109 - r2.nd2 (series 1)\>\"", ",", "1.`", ",", 
          "4176.895`", ",", "510.080636028629`", ",", "4176.895`", ",", 
          "17.269`"}], "}"}], ",", 
        RowBox[{"{", 
         RowBox[{
         "2.`", ",", "38.`", ",", 
          "\"\<c:1/3 t:87/109 - r2.nd2 (series 1)\>\"", ",", "1.`", ",", 
          "4112.034`", ",", "540.11644779348`", ",", "4112.034`", ",", 
          "17.001`"}], "}"}], ",", 
        RowBox[{"{", 
         RowBox[{
         "2.`", ",", "38.`", ",", 
          "\"\<c:1/3 t:88/109 - r2.nd2 (series 1)\>\"", ",", "1.`", ",", 
          "4139.385`", ",", "570.070000965893`", ",", "4139.385`", ",", 
          "17.114`"}], "}"}], ",", 
        RowBox[{"{", 
         RowBox[{
         "2.`", ",", "38.`", ",", 
          "\"\<c:1/3 t:89/109 - r2.nd2 (series 1)\>\"", ",", "1.`", ",", 
          "4172.988`", ",", "600.069743621949`", ",", "4172.988`", ",", 
          "17.253`"}], "}"}], ",", 
        RowBox[{"{", 
         RowBox[{
         "2.`", ",", "38.`", ",", 
          "\"\<c:1/3 t:90/109 - r2.nd2 (series 1)\>\"", ",", "1.`", ",", 
          "4198.776`", ",", "630.093127449075`", ",", "4198.776`", ",", 
          "17.36`"}], "}"}], ",", 
        RowBox[{"{", 
         RowBox[{
         "2.`", ",", "38.`", ",", 
          "\"\<c:1/3 t:91/109 - r2.nd2 (series 1)\>\"", ",", "1.`", ",", 
          "4177.676`", ",", "660.088511640717`", ",", "4177.676`", ",", 
          "17.272`"}], "}"}], ",", 
        RowBox[{"{", 
         RowBox[{
         "2.`", ",", "38.`", ",", 
          "\"\<c:1/3 t:92/109 - r2.nd2 (series 1)\>\"", ",", "1.`", ",", 
          "4216.75`", ",", "690.08558665716`", ",", "4216.75`", ",", 
          "17.434`"}], "}"}], ",", 
        RowBox[{"{", 
         RowBox[{
         "2.`", ",", "38.`", ",", 
          "\"\<c:1/3 t:93/109 - r2.nd2 (series 1)\>\"", ",", "1.`", ",", 
          "4306.617`", ",", "720.084123141466`", ",", "4306.617`", ",", 
          "17.806`"}], "}"}], ",", 
        RowBox[{"{", 
         RowBox[{
         "2.`", ",", "38.`", ",", 
          "\"\<c:1/3 t:94/109 - r2.nd2 (series 1)\>\"", ",", "1.`", ",", 
          "4257.385`", ",", "750.107191602805`", ",", "4257.385`", ",", 
          "17.602`"}], "}"}], ",", 
        RowBox[{"{", 
         RowBox[{
         "2.`", ",", "38.`", ",", 
          "\"\<c:1/3 t:95/109 - r2.nd2 (series 1)\>\"", ",", "1.`", ",", 
          "4291.77`", ",", "780.076072098626`", ",", "4291.77`", ",", 
          "17.744`"}], "}"}], ",", 
        RowBox[{"{", 
         RowBox[{
         "2.`", ",", "38.`", ",", 
          "\"\<c:1/3 t:96/109 - r2.nd2 (series 1)\>\"", ",", "1.`", ",", 
          "4341.783`", ",", "810.080706678757`", ",", "4341.783`", ",", 
          "17.951`"}], "}"}], ",", 
        RowBox[{"{", 
         RowBox[{
         "2.`", ",", "38.`", ",", 
          "\"\<c:1/3 t:97/109 - r2.nd2 (series 1)\>\"", ",", "1.`", ",", 
          "4380.074`", ",", "840.077907978038`", ",", "4380.074`", ",", 
          "18.109`"}], "}"}], ",", 
        RowBox[{"{", 
         RowBox[{
         "2.`", ",", "38.`", ",", 
          "\"\<c:1/3 t:98/109 - r2.nd2 (series 1)\>\"", ",", "1.`", ",", 
          "4342.564`", ",", "870.076480640671`", ",", "4342.564`", ",", 
          "17.954`"}], "}"}], ",", 
        RowBox[{"{", 
         RowBox[{
         "2.`", ",", "38.`", ",", 
          "\"\<c:1/3 t:99/109 - r2.nd2 (series 1)\>\"", ",", "1.`", ",", 
          "4330.061`", ",", "900.116103416769`", ",", "4330.061`", ",", 
          "17.902`"}], "}"}], ",", 
        RowBox[{"{", 
         RowBox[{
         "2.`", ",", "38.`", ",", 
          "\"\<c:1/3 t:100/109 - r2.nd2 (series 1)\>\"", ",", "1.`", ",", 
          "4268.326`", ",", "930.066558222702`", ",", "4268.326`", ",", 
          "17.647`"}], "}"}], ",", 
        RowBox[{"{", 
         RowBox[{
         "2.`", ",", "38.`", ",", 
          "\"\<c:1/3 t:101/109 - r2.nd2 (series 1)\>\"", ",", "1.`", ",", 
          "4357.412`", ",", "960.118638630055`", ",", "4357.412`", ",", 
          "18.016`"}], "}"}], ",", 
        RowBox[{"{", 
         RowBox[{
         "2.`", ",", "38.`", ",", 
          "\"\<c:1/3 t:102/109 - r2.nd2 (series 1)\>\"", ",", "1.`", ",", 
          "4430.869`", ",", "990.087025257592`", ",", "4430.869`", ",", 
          "18.319`"}], "}"}], ",", 
        RowBox[{"{", 
         RowBox[{
         "2.`", ",", "38.`", ",", 
          "\"\<c:1/3 t:103/109 - r2.nd2 (series 1)\>\"", ",", "1.`", ",", 
          "4396.485`", ",", "1020.11582047495`", ",", "4396.485`", ",", 
          "18.177`"}], "}"}], ",", 
        RowBox[{"{", 
         RowBox[{
         "2.`", ",", "38.`", ",", 
          "\"\<c:1/3 t:104/109 - r2.nd2 (series 1)\>\"", ",", "1.`", ",", 
          "4407.425`", ",", "1050.08988266276`", ",", "4407.425`", ",", 
          "18.222`"}], "}"}], ",", 
        RowBox[{"{", 
         RowBox[{
         "2.`", ",", "38.`", ",", 
          "\"\<c:1/3 t:105/109 - r2.nd2 (series 1)\>\"", ",", "1.`", ",", 
          "4419.929`", ",", "1080.08382176918`", ",", "4419.929`", ",", 
          "18.274`"}], "}"}], ",", 
        RowBox[{"{", 
         RowBox[{
         "2.`", ",", "38.`", ",", 
          "\"\<c:1/3 t:106/109 - r2.nd2 (series 1)\>\"", ",", "1.`", ",", 
          "4432.432`", ",", "1110.09667770333`", ",", "4432.432`", ",", 
          "18.326`"}], "}"}], ",", 
        RowBox[{"{", 
         RowBox[{
         "2.`", ",", "38.`", ",", 
          "\"\<c:1/3 t:107/109 - r2.nd2 (series 1)\>\"", ",", "1.`", ",", 
          "4471.505`", ",", "1140.07954487665`", ",", "4471.505`", ",", 
          "18.487`"}], "}"}], ",", 
        RowBox[{"{", 
         RowBox[{
         "2.`", ",", "38.`", ",", 
          "\"\<c:1/3 t:108/109 - r2.nd2 (series 1)\>\"", ",", "1.`", ",", 
          "4486.353`", ",", "1170.09490598925`", ",", "4486.353`", ",", 
          "18.549`"}], "}"}], ",", 
        RowBox[{"{", 
         RowBox[{
         "2.`", ",", "38.`", ",", 
          "\"\<c:1/3 t:109/109 - r2.nd2 (series 1)\>\"", ",", "1.`", ",", 
          "4507.452`", ",", "1200.06918968398`", ",", "4507.452`", ",", 
          "18.636`"}], "}"}], ",", 
        RowBox[{"{", 
         RowBox[{
         "2.`", ",", "39.`", ",", "\"\<c:1/3 t:1/109 - r2.nd2 (series 1)\>\"",
           ",", "0.`", ",", "0.`", ",", "0.00589809111598879`", ",", 
          "\"\<NaN\>\"", ",", "0.`"}], "}"}], ",", 
        RowBox[{"{", 
         RowBox[{
         "2.`", ",", "39.`", ",", "\"\<c:1/3 t:2/109 - r2.nd2 (series 1)\>\"",
           ",", "0.`", ",", "0.`", ",", "4.79538221207261`", ",", 
          "\"\<NaN\>\"", ",", "0.`"}], "}"}], ",", 
        RowBox[{"{", 
         RowBox[{
         "2.`", ",", "39.`", ",", "\"\<c:1/3 t:3/109 - r2.nd2 (series 1)\>\"",
           ",", "0.`", ",", "0.`", ",", "7.18263672420941`", ",", 
          "\"\<NaN\>\"", ",", "0.`"}], "}"}], ",", 
        RowBox[{"{", 
         RowBox[{
         "2.`", ",", "39.`", ",", "\"\<c:1/3 t:4/109 - r2.nd2 (series 1)\>\"",
           ",", "0.`", ",", "0.`", ",", "9.56357743578311`", ",", 
          "\"\<NaN\>\"", ",", "0.`"}], "}"}], ",", 
        RowBox[{"{", 
         RowBox[{
         "2.`", ",", "39.`", ",", "\"\<c:1/3 t:5/109 - r2.nd2 (series 1)\>\"",
           ",", "0.`", ",", "0.`", ",", "11.9542231540605`", ",", 
          "\"\<NaN\>\"", ",", "0.`"}], "}"}], ",", 
        RowBox[{"{", 
         RowBox[{
         "2.`", ",", "39.`", ",", "\"\<c:1/3 t:6/109 - r2.nd2 (series 1)\>\"",
           ",", "0.`", ",", "0.`", ",", "14.3491699975188`", ",", 
          "\"\<NaN\>\"", ",", "0.`"}], "}"}], ",", 
        RowBox[{"{", 
         RowBox[{
         "2.`", ",", "39.`", ",", "\"\<c:1/3 t:7/109 - r2.nd2 (series 1)\>\"",
           ",", "0.`", ",", "0.`", ",", "16.8023516594758`", ",", 
          "\"\<NaN\>\"", ",", "0.`"}], "}"}], ",", 
        RowBox[{"{", 
         RowBox[{
         "2.`", ",", "39.`", ",", "\"\<c:1/3 t:8/109 - r2.nd2 (series 1)\>\"",
           ",", "0.`", ",", "0.`", ",", "19.1908925500297`", ",", 
          "\"\<NaN\>\"", ",", "0.`"}], "}"}], ",", 
        RowBox[{"{", 
         RowBox[{
         "2.`", ",", "39.`", ",", "\"\<c:1/3 t:9/109 - r2.nd2 (series 1)\>\"",
           ",", "0.`", ",", "0.`", ",", "21.5840376445725`", ",", 
          "\"\<NaN\>\"", ",", "0.`"}], "}"}], ",", 
        RowBox[{"{", 
         RowBox[{
         "2.`", ",", "39.`", ",", 
          "\"\<c:1/3 t:10/109 - r2.nd2 (series 1)\>\"", ",", "0.`", ",", 
          "0.`", ",", "23.9606106764972`", ",", "\"\<NaN\>\"", ",", "0.`"}], 
         "}"}], ",", 
        RowBox[{"{", 
         RowBox[{
         "2.`", ",", "39.`", ",", 
          "\"\<c:1/3 t:11/109 - r2.nd2 (series 1)\>\"", ",", "0.`", ",", 
          "0.`", ",", "26.3630020638713`", ",", "\"\<NaN\>\"", ",", "0.`"}], 
         "}"}], ",", 
        RowBox[{"{", 
         RowBox[{
         "2.`", ",", "39.`", ",", 
          "\"\<c:1/3 t:12/109 - r2.nd2 (series 1)\>\"", ",", "0.`", ",", 
          "0.`", ",", "28.8070022809412`", ",", "\"\<NaN\>\"", ",", "0.`"}], 
         "}"}], ",", 
        RowBox[{"{", 
         RowBox[{
         "2.`", ",", "39.`", ",", 
          "\"\<c:1/3 t:13/109 - r2.nd2 (series 1)\>\"", ",", "0.`", ",", 
          "0.`", ",", "31.1995087938932`", ",", "\"\<NaN\>\"", ",", "0.`"}], 
         "}"}], ",", 
        RowBox[{"{", 
         RowBox[{
         "2.`", ",", "39.`", ",", 
          "\"\<c:1/3 t:14/109 - r2.nd2 (series 1)\>\"", ",", "1.`", ",", 
          "5262.341`", ",", "33.5741988463206`", ",", "5262.341`", ",", 
          "28.738`"}], "}"}], ",", 
        RowBox[{"{", 
         RowBox[{
         "2.`", ",", "39.`", ",", 
          "\"\<c:1/3 t:15/109 - r2.nd2 (series 1)\>\"", ",", "1.`", ",", 
          "5005.241`", ",", "35.9913427995396`", ",", "5005.241`", ",", 
          "27.334`"}], "}"}], ",", 
        RowBox[{"{", 
         RowBox[{
         "2.`", ",", "39.`", ",", 
          "\"\<c:1/3 t:16/109 - r2.nd2 (series 1)\>\"", ",", "1.`", ",", 
          "4882.552`", ",", "38.4086277117105`", ",", "4882.552`", ",", 
          "26.664`"}], "}"}], ",", 
        RowBox[{"{", 
         RowBox[{
         "2.`", ",", "39.`", ",", 
          "\"\<c:1/3 t:17/109 - r2.nd2 (series 1)\>\"", ",", "1.`", ",", 
          "4996.645`", ",", "40.8109549337504`", ",", "4996.645`", ",", 
          "27.287`"}], "}"}], ",", 
        RowBox[{"{", 
         RowBox[{
         "2.`", ",", "39.`", ",", 
          "\"\<c:1/3 t:18/109 - r2.nd2 (series 1)\>\"", ",", "0.`", ",", 
          "0.`", ",", "43.2013753907512`", ",", "\"\<NaN\>\"", ",", "0.`"}], 
         "}"}], ",", 
        RowBox[{"{", 
         RowBox[{
         "2.`", ",", "39.`", ",", 
          "\"\<c:1/3 t:19/109 - r2.nd2 (series 1)\>\"", ",", "0.`", ",", 
          "0.`", ",", "45.5862080028504`", ",", "\"\<NaN\>\"", ",", "0.`"}], 
         "}"}], ",", 
        RowBox[{"{", 
         RowBox[{
         "2.`", ",", "39.`", ",", 
          "\"\<c:1/3 t:20/109 - r2.nd2 (series 1)\>\"", ",", "1.`", ",", 
          "4962.261`", ",", "47.9724583957782`", ",", "4962.261`", ",", 
          "27.1`"}], "}"}], ",", 
        RowBox[{"{", 
         RowBox[{
         "2.`", ",", "39.`", ",", 
          "\"\<c:1/3 t:21/109 - r2.nd2 (series 1)\>\"", ",", "1.`", ",", 
          "4780.962`", ",", "50.4282479689791`", ",", "4780.962`", ",", 
          "26.11`"}], "}"}], ",", 
        RowBox[{"{", 
         RowBox[{
         "2.`", ",", "39.`", ",", 
          "\"\<c:1/3 t:22/109 - r2.nd2 (series 1)\>\"", ",", "1.`", ",", 
          "4966.168`", ",", "52.8159171666493`", ",", "4966.168`", ",", 
          "27.121`"}], "}"}], ",", 
        RowBox[{"{", 
         RowBox[{
         "2.`", ",", "39.`", ",", 
          "\"\<c:1/3 t:23/109 - r2.nd2 (series 1)\>\"", ",", "1.`", ",", 
          "4641.081`", ",", "55.2267862280719`", ",", "4641.081`", ",", 
          "25.346`"}], "}"}], ",", 
        RowBox[{"{", 
         RowBox[{
         "2.`", ",", "39.`", ",", 
          "\"\<c:1/3 t:24/109 - r2.nd2 (series 1)\>\"", ",", "1.`", ",", 
          "4611.386`", ",", "57.6013209867402`", ",", "4611.386`", ",", 
          "25.184`"}], "}"}], ",", 
        RowBox[{"{", 
         RowBox[{
         "2.`", ",", "39.`", ",", 
          "\"\<c:1/3 t:25/109 - r2.nd2 (series 1)\>\"", ",", "1.`", ",", 
          "4612.949`", ",", "60.0338755417792`", ",", "4612.949`", ",", 
          "25.192`"}], "}"}], ",", 
        RowBox[{"{", 
         RowBox[{
         "2.`", ",", "39.`", ",", 
          "\"\<c:1/3 t:26/109 - r2.nd2 (series 1)\>\"", ",", "1.`", ",", 
          "4626.233`", ",", "62.4357641869382`", ",", "4626.233`", ",", 
          "25.265`"}], "}"}], ",", 
        RowBox[{"{", 
         RowBox[{
         "2.`", ",", "39.`", ",", 
          "\"\<c:1/3 t:27/109 - r2.nd2 (series 1)\>\"", ",", "1.`", ",", 
          "4531.677`", ",", "64.8358701962605`", ",", "4531.677`", ",", 
          "24.748`"}], "}"}], ",", 
        RowBox[{"{", 
         RowBox[{
         "2.`", ",", "39.`", ",", 
          "\"\<c:1/3 t:28/109 - r2.nd2 (series 1)\>\"", ",", "0.`", ",", 
          "0.`", ",", "67.2083752142964`", ",", "\"\<NaN\>\"", ",", "0.`"}], 
         "}"}], ",", 
        RowBox[{"{", 
         RowBox[{
         "2.`", ",", "39.`", ",", 
          "\"\<c:1/3 t:29/109 - r2.nd2 (series 1)\>\"", ",", "1.`", ",", 
          "4568.406`", ",", "69.6176333162794`", ",", "4568.406`", ",", 
          "24.949`"}], "}"}], ",", 
        RowBox[{"{", 
         RowBox[{
         "2.`", ",", "39.`", ",", 
          "\"\<c:1/3 t:30/109 - r2.nd2 (series 1)\>\"", ",", "1.`", ",", 
          "4566.062`", ",", "72.0314317982234`", ",", "4566.062`", ",", 
          "24.936`"}], "}"}], ",", 
        RowBox[{"{", 
         RowBox[{
         "2.`", ",", "39.`", ",", 
          "\"\<c:1/3 t:31/109 - r2.nd2 (series 1)\>\"", ",", "0.`", ",", 
          "0.`", ",", "74.4552868309868`", ",", "\"\<NaN\>\"", ",", "0.`"}], 
         "}"}], ",", 
        RowBox[{"{", 
         RowBox[{
         "2.`", ",", "39.`", ",", 
          "\"\<c:1/3 t:32/109 - r2.nd2 (series 1)\>\"", ",", "1.`", ",", 
          "4572.313`", ",", "76.8345602678014`", ",", "4572.313`", ",", 
          "24.97`"}], "}"}], ",", 
        RowBox[{"{", 
         RowBox[{
         "2.`", ",", "39.`", ",", 
          "\"\<c:1/3 t:33/109 - r2.nd2 (series 1)\>\"", ",", "1.`", ",", 
          "4614.512`", ",", "79.2370397118572`", ",", "4614.512`", ",", 
          "25.201`"}], "}"}], ",", 
        RowBox[{"{", 
         RowBox[{
         "2.`", ",", "39.`", ",", 
          "\"\<c:1/3 t:34/109 - r2.nd2 (series 1)\>\"", ",", "1.`", ",", 
          "4609.823`", ",", "81.6079846248943`", ",", "4609.823`", ",", 
          "25.175`"}], "}"}], ",", 
        RowBox[{"{", 
         RowBox[{
         "2.`", ",", "39.`", ",", 
          "\"\<c:1/3 t:35/109 - r2.nd2 (series 1)\>\"", ",", "1.`", ",", 
          "4623.889`", ",", "84.0312949349321`", ",", "4623.889`", ",", 
          "25.252`"}], "}"}], ",", 
        RowBox[{"{", 
         RowBox[{
         "2.`", ",", "39.`", ",", 
          "\"\<c:1/3 t:36/109 - r2.nd2 (series 1)\>\"", ",", "1.`", ",", 
          "4598.101`", ",", "86.4515758220926`", ",", "4598.101`", ",", 
          "25.111`"}], "}"}], ",", 
        RowBox[{"{", 
         RowBox[{
         "2.`", ",", "39.`", ",", 
          "\"\<c:1/3 t:37/109 - r2.nd2 (series 1)\>\"", ",", "1.`", ",", 
          "4579.346`", ",", "88.859922639817`", ",", "4579.346`", ",", 
          "25.009`"}], "}"}], ",", 
        RowBox[{"{", 
         RowBox[{
         "2.`", ",", "39.`", ",", 
          "\"\<c:1/3 t:38/109 - r2.nd2 (series 1)\>\"", ",", "1.`", ",", 
          "4650.459`", ",", "91.2320911311563`", ",", "4650.459`", ",", 
          "25.397`"}], "}"}], ",", 
        RowBox[{"{", 
         RowBox[{
         "2.`", ",", "39.`", ",", 
          "\"\<c:1/3 t:39/109 - r2.nd2 (series 1)\>\"", ",", "1.`", ",", 
          "4581.69`", ",", "93.6353709353562`", ",", "4581.69`", ",", 
          "25.021`"}], "}"}], ",", 
        RowBox[{"{", 
         RowBox[{
         "2.`", ",", "39.`", ",", 
          "\"\<c:1/3 t:40/109 - r2.nd2 (series 1)\>\"", ",", "1.`", ",", 
          "4597.32`", ",", "96.0545603292361`", ",", "4597.32`", ",", 
          "25.107`"}], "}"}], ",", 
        RowBox[{"{", 
         RowBox[{
         "2.`", ",", "39.`", ",", 
          "\"\<c:1/3 t:41/109 - r2.nd2 (series 1)\>\"", ",", "1.`", ",", 
          "4571.532`", ",", "98.4571394343413`", ",", "4571.532`", ",", 
          "24.966`"}], "}"}], ",", 
        RowBox[{"{", 
         RowBox[{
         "2.`", ",", "39.`", ",", 
          "\"\<c:1/3 t:42/109 - r2.nd2 (series 1)\>\"", ",", "1.`", ",", 
          "4535.584`", ",", "100.831370772895`", ",", "4535.584`", ",", 
          "24.77`"}], "}"}], ",", 
        RowBox[{"{", 
         RowBox[{
         "2.`", ",", "39.`", ",", 
          "\"\<c:1/3 t:43/109 - r2.nd2 (series 1)\>\"", ",", "1.`", ",", 
          "4534.021`", ",", "103.241770539988`", ",", "4534.021`", ",", 
          "24.761`"}], "}"}], ",", 
        RowBox[{"{", 
         RowBox[{
         "2.`", ",", "39.`", ",", 
          "\"\<c:1/3 t:44/109 - r2.nd2 (series 1)\>\"", ",", "0.`", ",", 
          "0.`", ",", "105.695747783822`", ",", "\"\<NaN\>\"", ",", "0.`"}], 
         "}"}], ",", 
        RowBox[{"{", 
         RowBox[{
         "2.`", ",", "39.`", ",", 
          "\"\<c:1/3 t:45/109 - r2.nd2 (series 1)\>\"", ",", "1.`", ",", 
          "4511.359`", ",", "108.074717117911`", ",", "4511.359`", ",", 
          "24.637`"}], "}"}], ",", 
        RowBox[{"{", 
         RowBox[{
         "2.`", ",", "39.`", ",", 
          "\"\<c:1/3 t:46/109 - r2.nd2 (series 1)\>\"", ",", "1.`", ",", 
          "4505.107`", ",", "110.457891670485`", ",", "4505.107`", ",", 
          "24.603`"}], "}"}], ",", 
        RowBox[{"{", 
         RowBox[{
         "2.`", ",", "39.`", ",", 
          "\"\<c:1/3 t:47/109 - r2.nd2 (series 1)\>\"", ",", "1.`", ",", 
          "4452.75`", ",", "112.849050711433`", ",", "4452.75`", ",", 
          "24.317`"}], "}"}], ",", 
        RowBox[{"{", 
         RowBox[{
         "2.`", ",", "39.`", ",", 
          "\"\<c:1/3 t:48/109 - r2.nd2 (series 1)\>\"", ",", "0.`", ",", 
          "0.`", ",", "115.295654744087`", ",", "\"\<NaN\>\"", ",", "0.`"}], 
         "}"}], ",", 
        RowBox[{"{", 
         RowBox[{
         "2.`", ",", "39.`", ",", 
          "\"\<c:1/3 t:49/109 - r2.nd2 (series 1)\>\"", ",", "1.`", ",", 
          "4119.067`", ",", "117.696087723567`", ",", "4119.067`", ",", 
          "22.495`"}], "}"}], ",", 
        RowBox[{"{", 
         RowBox[{
         "2.`", ",", "39.`", ",", 
          "\"\<c:1/3 t:50/109 - r2.nd2 (series 1)\>\"", ",", "1.`", ",", 
          "4119.067`", ",", "120.09648111167`", ",", "4119.067`", ",", 
          "22.495`"}], "}"}], ",", 
        RowBox[{"{", 
         RowBox[{
         "2.`", ",", "39.`", ",", 
          "\"\<c:1/3 t:51/109 - r2.nd2 (series 1)\>\"", ",", "1.`", ",", 
          "4391.015`", ",", "122.477709884635`", ",", "4391.015`", ",", 
          "23.98`"}], "}"}], ",", 
        RowBox[{"{", 
         RowBox[{
         "2.`", ",", "39.`", ",", 
          "\"\<c:1/3 t:52/109 - r2.nd2 (series 1)\>\"", ",", "1.`", ",", 
          "4157.358`", ",", "124.864951085878`", ",", "4157.358`", ",", 
          "22.704`"}], "}"}], ",", 
        RowBox[{"{", 
         RowBox[{
         "2.`", ",", "39.`", ",", 
          "\"\<c:1/3 t:53/109 - r2.nd2 (series 1)\>\"", ",", "1.`", ",", 
          "4123.756`", ",", "127.26762131941`", ",", "4123.756`", ",", 
          "22.52`"}], "}"}], ",", 
        RowBox[{"{", 
         RowBox[{
         "2.`", ",", "39.`", ",", 
          "\"\<c:1/3 t:54/109 - r2.nd2 (series 1)\>\"", ",", "1.`", ",", 
          "4137.041`", ",", "129.670679275382`", ",", "4137.041`", ",", 
          "22.593`"}], "}"}], ",", 
        RowBox[{"{", 
         RowBox[{
         "2.`", ",", "39.`", ",", 
          "\"\<c:1/3 t:55/109 - r2.nd2 (series 1)\>\"", ",", "1.`", ",", 
          "4136.259`", ",", "132.082803315163`", ",", "4136.259`", ",", 
          "22.589`"}], "}"}], ",", 
        RowBox[{"{", 
         RowBox[{
         "2.`", ",", "39.`", ",", 
          "\"\<c:1/3 t:56/109 - r2.nd2 (series 1)\>\"", ",", "1.`", ",", 
          "4130.007`", ",", "134.470838050452`", ",", "4130.007`", ",", 
          "22.555`"}], "}"}], ",", 
        RowBox[{"{", 
         RowBox[{
         "2.`", ",", "39.`", ",", 
          "\"\<c:1/3 t:57/109 - r2.nd2 (series 1)\>\"", ",", "1.`", ",", 
          "4134.696`", ",", "136.890115842318`", ",", "4134.696`", ",", 
          "22.58`"}], "}"}], ",", 
        RowBox[{"{", 
         RowBox[{
         "2.`", ",", "39.`", ",", 
          "\"\<c:1/3 t:58/109 - r2.nd2 (series 1)\>\"", ",", "1.`", ",", 
          "4155.795`", ",", "139.301976394666`", ",", "4155.795`", ",", 
          "22.695`"}], "}"}], ",", 
        RowBox[{"{", 
         RowBox[{
         "2.`", ",", "39.`", ",", 
          "\"\<c:1/3 t:59/109 - r2.nd2 (series 1)\>\"", ",", "1.`", ",", 
          "4143.292`", ",", "141.697714383034`", ",", "4143.292`", ",", 
          "22.627`"}], "}"}], ",", 
        RowBox[{"{", 
         RowBox[{
         "2.`", ",", "39.`", ",", 
          "\"\<c:1/3 t:60/109 - r2.nd2 (series 1)\>\"", ",", "1.`", ",", 
          "4126.882`", ",", "144.100445027545`", ",", "4126.882`", ",", 
          "22.538`"}], "}"}], ",", 
        RowBox[{"{", 
         RowBox[{
         "2.`", ",", "39.`", ",", 
          "\"\<c:1/3 t:61/109 - r2.nd2 (series 1)\>\"", ",", "1.`", ",", 
          "4150.325`", ",", "146.486723066174`", ",", "4150.325`", ",", 
          "22.666`"}], "}"}], ",", 
        RowBox[{"{", 
         RowBox[{
         "2.`", ",", "39.`", ",", 
          "\"\<c:1/3 t:62/109 - r2.nd2 (series 1)\>\"", ",", "1.`", ",", 
          "4193.306`", ",", "148.888886120526`", ",", "4193.306`", ",", 
          "22.9`"}], "}"}], ",", 
        RowBox[{"{", 
         RowBox[{
         "2.`", ",", "39.`", ",", 
          "\"\<c:1/3 t:63/109 - r2.nd2 (series 1)\>\"", ",", "1.`", ",", 
          "4207.372`", ",", "151.323874179971`", ",", "4207.372`", ",", 
          "22.977`"}], "}"}], ",", 
        RowBox[{"{", 
         RowBox[{
         "2.`", ",", "39.`", ",", 
          "\"\<c:1/3 t:64/109 - r2.nd2 (series 1)\>\"", ",", "1.`", ",", 
          "4164.392`", ",", "153.712442716226`", ",", "4164.392`", ",", 
          "22.742`"}], "}"}], ",", 
        RowBox[{"{", 
         RowBox[{
         "2.`", ",", "39.`", ",", 
          "\"\<c:1/3 t:65/109 - r2.nd2 (series 1)\>\"", ",", "1.`", ",", 
          "4158.14`", ",", "156.128022127483`", ",", "4158.14`", ",", 
          "22.708`"}], "}"}], ",", 
        RowBox[{"{", 
         RowBox[{
         "2.`", ",", "39.`", ",", 
          "\"\<c:1/3 t:66/109 - r2.nd2 (series 1)\>\"", ",", "1.`", ",", 
          "4123.756`", ",", "158.50061656742`", ",", "4123.756`", ",", 
          "22.52`"}], "}"}], ",", 
        RowBox[{"{", 
         RowBox[{
         "2.`", ",", "39.`", ",", 
          "\"\<c:1/3 t:67/109 - r2.nd2 (series 1)\>\"", ",", "1.`", ",", 
          "4130.789`", ",", "160.89999662108`", ",", "4130.789`", ",", 
          "22.559`"}], "}"}], ",", 
        RowBox[{"{", 
         RowBox[{
         "2.`", ",", "39.`", ",", 
          "\"\<c:1/3 t:68/109 - r2.nd2 (series 1)\>\"", ",", "1.`", ",", 
          "4140.948`", ",", "163.326167408037`", ",", "4140.948`", ",", 
          "22.614`"}], "}"}], ",", 
        RowBox[{"{", 
         RowBox[{
         "2.`", ",", "39.`", ",", 
          "\"\<c:1/3 t:69/109 - r2.nd2 (series 1)\>\"", ",", "1.`", ",", 
          "4133.133`", ",", "165.735795143298`", ",", "4133.133`", ",", 
          "22.572`"}], "}"}], ",", 
        RowBox[{"{", 
         RowBox[{
         "2.`", ",", "39.`", ",", 
          "\"\<c:1/3 t:70/109 - r2.nd2 (series 1)\>\"", ",", "1.`", ",", 
          "4179.239`", ",", "168.105701124019`", ",", "4179.239`", ",", 
          "22.823`"}], "}"}], ",", 
        RowBox[{"{", 
         RowBox[{
         "2.`", ",", "39.`", ",", 
          "\"\<c:1/3 t:71/109 - r2.nd2 (series 1)\>\"", ",", "1.`", ",", 
          "4190.961`", ",", "170.515898155963`", ",", "4190.961`", ",", 
          "22.888`"}], "}"}], ",", 
        RowBox[{"{", 
         RowBox[{
         "2.`", ",", "39.`", ",", 
          "\"\<c:1/3 t:72/109 - r2.nd2 (series 1)\>\"", ",", "1.`", ",", 
          "4180.802`", ",", "172.929006177961`", ",", "4180.802`", ",", 
          "22.832`"}], "}"}], ",", 
        RowBox[{"{", 
         RowBox[{
         "2.`", ",", "39.`", ",", 
          "\"\<c:1/3 t:73/109 - r2.nd2 (series 1)\>\"", ",", "1.`", ",", 
          "4205.027`", ",", "175.33909706406`", ",", "4205.027`", ",", 
          "22.964`"}], "}"}], ",", 
        RowBox[{"{", 
         RowBox[{
         "2.`", ",", "39.`", ",", 
          "\"\<c:1/3 t:74/109 - r2.nd2 (series 1)\>\"", ",", "1.`", ",", 
          "4155.014`", ",", "177.702505963451`", ",", "4155.014`", ",", 
          "22.691`"}], "}"}], ",", 
        RowBox[{"{", 
         RowBox[{
         "2.`", ",", "39.`", ",", 
          "\"\<c:1/3 t:75/109 - r2.nd2 (series 1)\>\"", ",", "1.`", ",", 
          "4234.723`", ",", "180.122943850896`", ",", "4234.723`", ",", 
          "23.126`"}], "}"}], ",", 
        RowBox[{"{", 
         RowBox[{
         "2.`", ",", "39.`", ",", 
          "\"\<c:1/3 t:76/109 - r2.nd2 (series 1)\>\"", ",", "1.`", ",", 
          "4177.676`", ",", "210.080602922048`", ",", "4177.676`", ",", 
          "22.815`"}], "}"}], ",", 
        RowBox[{"{", 
         RowBox[{
         "2.`", ",", "39.`", ",", 
          "\"\<c:1/3 t:77/109 - r2.nd2 (series 1)\>\"", ",", "1.`", ",", 
          "4151.107`", ",", "240.093992315859`", ",", "4151.107`", ",", 
          "22.67`"}], "}"}], ",", 
        RowBox[{"{", 
         RowBox[{
         "2.`", ",", "39.`", ",", 
          "\"\<c:1/3 t:78/109 - r2.nd2 (series 1)\>\"", ",", "1.`", ",", 
          "4120.63`", ",", "270.077405235823`", ",", "4120.63`", ",", 
          "22.503`"}], "}"}], ",", 
        RowBox[{"{", 
         RowBox[{
         "2.`", ",", "39.`", ",", 
          "\"\<c:1/3 t:79/109 - r2.nd2 (series 1)\>\"", ",", "1.`", ",", 
          "4140.948`", ",", "300.107075900422`", ",", "4140.948`", ",", 
          "22.614`"}], "}"}], ",", 
        RowBox[{"{", 
         RowBox[{
         "2.`", ",", "39.`", ",", 
          "\"\<c:1/3 t:80/109 - r2.nd2 (series 1)\>\"", ",", "1.`", ",", 
          "4169.081`", ",", "330.088787415131`", ",", "4169.081`", ",", 
          "22.768`"}], "}"}], ",", 
        RowBox[{"{", 
         RowBox[{
         "2.`", ",", "39.`", ",", 
          "\"\<c:1/3 t:81/109 - r2.nd2 (series 1)\>\"", ",", "1.`", ",", 
          "4183.928`", ",", "360.108709044683`", ",", "4183.928`", ",", 
          "22.849`"}], "}"}], ",", 
        RowBox[{"{", 
         RowBox[{
         "2.`", ",", "39.`", ",", 
          "\"\<c:1/3 t:82/109 - r2.nd2 (series 1)\>\"", ",", "1.`", ",", 
          "4206.59`", ",", "390.078942814693`", ",", "4206.59`", ",", 
          "22.973`"}], "}"}], ",", 
        RowBox[{"{", 
         RowBox[{
         "2.`", ",", "39.`", ",", 
          "\"\<c:1/3 t:83/109 - r2.nd2 (series 1)\>\"", ",", "1.`", ",", 
          "4235.504`", ",", "420.077804562632`", ",", "4235.504`", ",", 
          "23.131`"}], "}"}], ",", 
        RowBox[{"{", 
         RowBox[{
         "2.`", ",", "39.`", ",", 
          "\"\<c:1/3 t:84/109 - r2.nd2 (series 1)\>\"", ",", "1.`", ",", 
          "4295.677`", ",", "450.098147362514`", ",", "4295.677`", ",", 
          "23.459`"}], "}"}], ",", 
        RowBox[{"{", 
         RowBox[{
         "2.`", ",", "39.`", ",", 
          "\"\<c:1/3 t:85/109 - r2.nd2 (series 1)\>\"", ",", "1.`", ",", 
          "4294.895`", ",", "480.11340369449`", ",", "4294.895`", ",", 
          "23.455`"}], "}"}], ",", 
        RowBox[{"{", 
         RowBox[{
         "2.`", ",", "39.`", ",", 
          "\"\<c:1/3 t:86/109 - r2.nd2 (series 1)\>\"", ",", "1.`", ",", 
          "4293.333`", ",", "510.080636028629`", ",", "4293.333`", ",", 
          "23.447`"}], "}"}], ",", 
        RowBox[{"{", 
         RowBox[{
         "2.`", ",", "39.`", ",", 
          "\"\<c:1/3 t:87/109 - r2.nd2 (series 1)\>\"", ",", "1.`", ",", 
          "4272.233`", ",", "540.11644779348`", ",", "4272.233`", ",", 
          "23.331`"}], "}"}], ",", 
        RowBox[{"{", 
         RowBox[{
         "2.`", ",", "39.`", ",", 
          "\"\<c:1/3 t:88/109 - r2.nd2 (series 1)\>\"", ",", "1.`", ",", 
          "4284.736`", ",", "570.070000965893`", ",", "4284.736`", ",", 
          "23.4`"}], "}"}], ",", 
        RowBox[{"{", 
         RowBox[{
         "2.`", ",", "39.`", ",", 
          "\"\<c:1/3 t:89/109 - r2.nd2 (series 1)\>\"", ",", "1.`", ",", 
          "4300.365`", ",", "600.069743621949`", ",", "4300.365`", ",", 
          "23.485`"}], "}"}], ",", 
        RowBox[{"{", 
         RowBox[{
         "2.`", ",", "39.`", ",", 
          "\"\<c:1/3 t:90/109 - r2.nd2 (series 1)\>\"", ",", "1.`", ",", 
          "4368.353`", ",", "630.093127449075`", ",", "4368.353`", ",", 
          "23.856`"}], "}"}], ",", 
        RowBox[{"{", 
         RowBox[{
         "2.`", ",", "39.`", ",", 
          "\"\<c:1/3 t:91/109 - r2.nd2 (series 1)\>\"", ",", "1.`", ",", 
          "4298.803`", ",", "660.088511640717`", ",", "4298.803`", ",", 
          "23.476`"}], "}"}], ",", 
        RowBox[{"{", 
         RowBox[{
         "2.`", ",", "39.`", ",", 
          "\"\<c:1/3 t:92/109 - r2.nd2 (series 1)\>\"", ",", "1.`", ",", 
          "4386.326`", ",", "690.08558665716`", ",", "4386.326`", ",", 
          "23.954`"}], "}"}], ",", 
        RowBox[{"{", 
         RowBox[{
         "2.`", ",", "39.`", ",", 
          "\"\<c:1/3 t:93/109 - r2.nd2 (series 1)\>\"", ",", "1.`", ",", 
          "4395.703`", ",", "720.084123141466`", ",", "4395.703`", ",", 
          "24.006`"}], "}"}], ",", 
        RowBox[{"{", 
         RowBox[{
         "2.`", ",", "39.`", ",", 
          "\"\<c:1/3 t:94/109 - r2.nd2 (series 1)\>\"", ",", "1.`", ",", 
          "4372.26`", ",", "750.107191602805`", ",", "4372.26`", ",", 
          "23.878`"}], "}"}], ",", 
        RowBox[{"{", 
         RowBox[{
         "2.`", ",", "39.`", ",", 
          "\"\<c:1/3 t:95/109 - r2.nd2 (series 1)\>\"", ",", "1.`", ",", 
          "4394.922`", ",", "780.076072098626`", ",", "4394.922`", ",", 
          "24.001`"}], "}"}], ",", 
        RowBox[{"{", 
         RowBox[{
         "2.`", ",", "39.`", ",", 
          "\"\<c:1/3 t:96/109 - r2.nd2 (series 1)\>\"", ",", "1.`", ",", 
          "4426.962`", ",", "810.080706678757`", ",", "4426.962`", ",", 
          "24.176`"}], "}"}], ",", 
        RowBox[{"{", 
         RowBox[{
         "2.`", ",", "39.`", ",", 
          "\"\<c:1/3 t:97/109 - r2.nd2 (series 1)\>\"", ",", "1.`", ",", 
          "4447.28`", ",", "840.077907978038`", ",", "4447.28`", ",", 
          "24.287`"}], "}"}], ",", 
        RowBox[{"{", 
         RowBox[{
         "2.`", ",", "39.`", ",", 
          "\"\<c:1/3 t:98/109 - r2.nd2 (series 1)\>\"", ",", "1.`", ",", 
          "4421.492`", ",", "870.076480640671`", ",", "4421.492`", ",", 
          "24.146`"}], "}"}], ",", 
        RowBox[{"{", 
         RowBox[{
         "2.`", ",", "39.`", ",", 
          "\"\<c:1/3 t:99/109 - r2.nd2 (series 1)\>\"", ",", "1.`", ",", 
          "4421.492`", ",", "900.116103416769`", ",", "4421.492`", ",", 
          "24.146`"}], "}"}], ",", 
        RowBox[{"{", 
         RowBox[{
         "2.`", ",", "39.`", ",", 
          "\"\<c:1/3 t:100/109 - r2.nd2 (series 1)\>\"", ",", "1.`", ",", 
          "4396.485`", ",", "930.066558222702`", ",", "4396.485`", ",", 
          "24.01`"}], "}"}], ",", 
        RowBox[{"{", 
         RowBox[{
         "2.`", ",", "39.`", ",", 
          "\"\<c:1/3 t:101/109 - r2.nd2 (series 1)\>\"", ",", "1.`", ",", 
          "4412.114`", ",", "960.118638630055`", ",", "4412.114`", ",", 
          "24.095`"}], "}"}], ",", 
        RowBox[{"{", 
         RowBox[{
         "2.`", ",", "39.`", ",", 
          "\"\<c:1/3 t:102/109 - r2.nd2 (series 1)\>\"", ",", "1.`", ",", 
          "4505.889`", ",", "990.087025257592`", ",", "4505.889`", ",", 
          "24.607`"}], "}"}], ",", 
        RowBox[{"{", 
         RowBox[{
         "2.`", ",", "39.`", ",", 
          "\"\<c:1/3 t:103/109 - r2.nd2 (series 1)\>\"", ",", "1.`", ",", 
          "4461.346`", ",", "1020.11582047495`", ",", "4461.346`", ",", 
          "24.364`"}], "}"}], ",", 
        RowBox[{"{", 
         RowBox[{
         "2.`", ",", "39.`", ",", 
          "\"\<c:1/3 t:104/109 - r2.nd2 (series 1)\>\"", ",", "1.`", ",", 
          "4461.346`", ",", "1050.08988266276`", ",", "4461.346`", ",", 
          "24.364`"}], "}"}], ",", 
        RowBox[{"{", 
         RowBox[{
         "2.`", ",", "39.`", ",", 
          "\"\<c:1/3 t:105/109 - r2.nd2 (series 1)\>\"", ",", "1.`", ",", 
          "4508.233`", ",", "1080.08382176918`", ",", "4508.233`", ",", 
          "24.62`"}], "}"}], ",", 
        RowBox[{"{", 
         RowBox[{
         "2.`", ",", "39.`", ",", 
          "\"\<c:1/3 t:106/109 - r2.nd2 (series 1)\>\"", ",", "1.`", ",", 
          "4550.432`", ",", "1110.09667770333`", ",", "4550.432`", ",", 
          "24.851`"}], "}"}], ",", 
        RowBox[{"{", 
         RowBox[{
         "2.`", ",", "39.`", ",", 
          "\"\<c:1/3 t:107/109 - r2.nd2 (series 1)\>\"", ",", "1.`", ",", 
          "4513.704`", ",", "1140.07954487665`", ",", "4513.704`", ",", 
          "24.65`"}], "}"}], ",", 
        RowBox[{"{", 
         RowBox[{
         "2.`", ",", "39.`", ",", 
          "\"\<c:1/3 t:108/109 - r2.nd2 (series 1)\>\"", ",", "1.`", ",", 
          "4559.81`", ",", "1170.09490598925`", ",", "4559.81`", ",", 
          "24.902`"}], "}"}], ",", 
        RowBox[{"{", 
         RowBox[{
         "2.`", ",", "39.`", ",", 
          "\"\<c:1/3 t:109/109 - r2.nd2 (series 1)\>\"", ",", "1.`", ",", 
          "4555.121`", ",", "1200.06918968398`", ",", "4555.121`", ",", 
          "24.876`"}], "}"}], ",", 
        RowBox[{"{", 
         RowBox[{
         "2.`", ",", "40.`", ",", "\"\<c:1/3 t:1/109 - r2.nd2 (series 1)\>\"",
           ",", "0.`", ",", "0.`", ",", "0.00589809111598879`", ",", 
          "\"\<NaN\>\"", ",", "0.`"}], "}"}], ",", 
        RowBox[{"{", 
         RowBox[{
         "2.`", ",", "40.`", ",", "\"\<c:1/3 t:2/109 - r2.nd2 (series 1)\>\"",
           ",", "0.`", ",", "0.`", ",", "4.79538221207261`", ",", 
          "\"\<NaN\>\"", ",", "0.`"}], "}"}], ",", 
        RowBox[{"{", 
         RowBox[{
         "2.`", ",", "40.`", ",", "\"\<c:1/3 t:3/109 - r2.nd2 (series 1)\>\"",
           ",", "0.`", ",", "0.`", ",", "7.18263672420941`", ",", 
          "\"\<NaN\>\"", ",", "0.`"}], "}"}], ",", 
        RowBox[{"{", 
         RowBox[{
         "2.`", ",", "40.`", ",", "\"\<c:1/3 t:4/109 - r2.nd2 (series 1)\>\"",
           ",", "0.`", ",", "0.`", ",", "9.56357743578311`", ",", 
          "\"\<NaN\>\"", ",", "0.`"}], "}"}], ",", 
        RowBox[{"{", 
         RowBox[{
         "2.`", ",", "40.`", ",", "\"\<c:1/3 t:5/109 - r2.nd2 (series 1)\>\"",
           ",", "0.`", ",", "0.`", ",", "11.9542231540605`", ",", 
          "\"\<NaN\>\"", ",", "0.`"}], "}"}], ",", 
        RowBox[{"{", 
         RowBox[{
         "2.`", ",", "40.`", ",", "\"\<c:1/3 t:6/109 - r2.nd2 (series 1)\>\"",
           ",", "0.`", ",", "0.`", ",", "14.3491699975188`", ",", 
          "\"\<NaN\>\"", ",", "0.`"}], "}"}], ",", 
        RowBox[{"{", 
         RowBox[{
         "2.`", ",", "40.`", ",", "\"\<c:1/3 t:7/109 - r2.nd2 (series 1)\>\"",
           ",", "0.`", ",", "0.`", ",", "16.8023516594758`", ",", 
          "\"\<NaN\>\"", ",", "0.`"}], "}"}], ",", 
        RowBox[{"{", 
         RowBox[{
         "2.`", ",", "40.`", ",", "\"\<c:1/3 t:8/109 - r2.nd2 (series 1)\>\"",
           ",", "0.`", ",", "0.`", ",", "19.1908925500297`", ",", 
          "\"\<NaN\>\"", ",", "0.`"}], "}"}], ",", 
        RowBox[{"{", 
         RowBox[{
         "2.`", ",", "40.`", ",", "\"\<c:1/3 t:9/109 - r2.nd2 (series 1)\>\"",
           ",", "0.`", ",", "0.`", ",", "21.5840376445725`", ",", 
          "\"\<NaN\>\"", ",", "0.`"}], "}"}], ",", 
        RowBox[{"{", 
         RowBox[{
         "2.`", ",", "40.`", ",", 
          "\"\<c:1/3 t:10/109 - r2.nd2 (series 1)\>\"", ",", "0.`", ",", 
          "0.`", ",", "23.9606106764972`", ",", "\"\<NaN\>\"", ",", "0.`"}], 
         "}"}], ",", 
        RowBox[{"{", 
         RowBox[{
         "2.`", ",", "40.`", ",", 
          "\"\<c:1/3 t:11/109 - r2.nd2 (series 1)\>\"", ",", "0.`", ",", 
          "0.`", ",", "26.3630020638713`", ",", "\"\<NaN\>\"", ",", "0.`"}], 
         "}"}], ",", 
        RowBox[{"{", 
         RowBox[{
         "2.`", ",", "40.`", ",", 
          "\"\<c:1/3 t:12/109 - r2.nd2 (series 1)\>\"", ",", "0.`", ",", 
          "0.`", ",", "28.8070022809412`", ",", "\"\<NaN\>\"", ",", "0.`"}], 
         "}"}], ",", 
        RowBox[{"{", 
         RowBox[{
         "2.`", ",", "40.`", ",", 
          "\"\<c:1/3 t:13/109 - r2.nd2 (series 1)\>\"", ",", "0.`", ",", 
          "0.`", ",", "31.1995087938932`", ",", "\"\<NaN\>\"", ",", "0.`"}], 
         "}"}], ",", 
        RowBox[{"{", 
         RowBox[{
         "2.`", ",", "40.`", ",", 
          "\"\<c:1/3 t:14/109 - r2.nd2 (series 1)\>\"", ",", "0.`", ",", 
          "0.`", ",", "33.5741988463206`", ",", "\"\<NaN\>\"", ",", "0.`"}], 
         "}"}], ",", 
        RowBox[{"{", 
         RowBox[{
         "2.`", ",", "40.`", ",", 
          "\"\<c:1/3 t:15/109 - r2.nd2 (series 1)\>\"", ",", "0.`", ",", 
          "0.`", ",", "35.9913427995396`", ",", "\"\<NaN\>\"", ",", "0.`"}], 
         "}"}], ",", 
        RowBox[{"{", 
         RowBox[{
         "2.`", ",", "40.`", ",", 
          "\"\<c:1/3 t:16/109 - r2.nd2 (series 1)\>\"", ",", "0.`", ",", 
          "0.`", ",", "38.4086277117105`", ",", "\"\<NaN\>\"", ",", "0.`"}], 
         "}"}], ",", 
        RowBox[{"{", 
         RowBox[{
         "2.`", ",", "40.`", ",", 
          "\"\<c:1/3 t:17/109 - r2.nd2 (series 1)\>\"", ",", "0.`", ",", 
          "0.`", ",", "40.8109549337504`", ",", "\"\<NaN\>\"", ",", "0.`"}], 
         "}"}], ",", 
        RowBox[{"{", 
         RowBox[{
         "2.`", ",", "40.`", ",", 
          "\"\<c:1/3 t:18/109 - r2.nd2 (series 1)\>\"", ",", "0.`", ",", 
          "0.`", ",", "43.2013753907512`", ",", "\"\<NaN\>\"", ",", "0.`"}], 
         "}"}], ",", 
        RowBox[{"{", 
         RowBox[{
         "2.`", ",", "40.`", ",", 
          "\"\<c:1/3 t:19/109 - r2.nd2 (series 1)\>\"", ",", "0.`", ",", 
          "0.`", ",", "45.5862080028504`", ",", "\"\<NaN\>\"", ",", "0.`"}], 
         "}"}], ",", 
        RowBox[{"{", 
         RowBox[{
         "2.`", ",", "40.`", ",", 
          "\"\<c:1/3 t:20/109 - r2.nd2 (series 1)\>\"", ",", "0.`", ",", 
          "0.`", ",", "47.9724583957782`", ",", "\"\<NaN\>\"", ",", "0.`"}], 
         "}"}], ",", 
        RowBox[{"{", 
         RowBox[{
         "2.`", ",", "40.`", ",", 
          "\"\<c:1/3 t:21/109 - r2.nd2 (series 1)\>\"", ",", "0.`", ",", 
          "0.`", ",", "50.4282479689791`", ",", "\"\<NaN\>\"", ",", "0.`"}], 
         "}"}], ",", 
        RowBox[{"{", 
         RowBox[{
         "2.`", ",", "40.`", ",", 
          "\"\<c:1/3 t:22/109 - r2.nd2 (series 1)\>\"", ",", "0.`", ",", 
          "0.`", ",", "52.8159171666493`", ",", "\"\<NaN\>\"", ",", "0.`"}], 
         "}"}], ",", 
        RowBox[{"{", 
         RowBox[{
         "2.`", ",", "40.`", ",", 
          "\"\<c:1/3 t:23/109 - r2.nd2 (series 1)\>\"", ",", "0.`", ",", 
          "0.`", ",", "55.2267862280719`", ",", "\"\<NaN\>\"", ",", "0.`"}], 
         "}"}], ",", 
        RowBox[{"{", 
         RowBox[{
         "2.`", ",", "40.`", ",", 
          "\"\<c:1/3 t:24/109 - r2.nd2 (series 1)\>\"", ",", "0.`", ",", 
          "0.`", ",", "57.6013209867402`", ",", "\"\<NaN\>\"", ",", "0.`"}], 
         "}"}], ",", 
        RowBox[{"{", 
         RowBox[{
         "2.`", ",", "40.`", ",", 
          "\"\<c:1/3 t:25/109 - r2.nd2 (series 1)\>\"", ",", "0.`", ",", 
          "0.`", ",", "60.0338755417792`", ",", "\"\<NaN\>\"", ",", "0.`"}], 
         "}"}], ",", 
        RowBox[{"{", 
         RowBox[{
         "2.`", ",", "40.`", ",", 
          "\"\<c:1/3 t:26/109 - r2.nd2 (series 1)\>\"", ",", "0.`", ",", 
          "0.`", ",", "62.4357641869382`", ",", "\"\<NaN\>\"", ",", "0.`"}], 
         "}"}], ",", 
        RowBox[{"{", 
         RowBox[{
         "2.`", ",", "40.`", ",", 
          "\"\<c:1/3 t:27/109 - r2.nd2 (series 1)\>\"", ",", "0.`", ",", 
          "0.`", ",", "64.8358701962605`", ",", "\"\<NaN\>\"", ",", "0.`"}], 
         "}"}], ",", 
        RowBox[{"{", 
         RowBox[{
         "2.`", ",", "40.`", ",", 
          "\"\<c:1/3 t:28/109 - r2.nd2 (series 1)\>\"", ",", "0.`", ",", 
          "0.`", ",", "67.2083752142964`", ",", "\"\<NaN\>\"", ",", "0.`"}], 
         "}"}], ",", 
        RowBox[{"{", 
         RowBox[{
         "2.`", ",", "40.`", ",", 
          "\"\<c:1/3 t:29/109 - r2.nd2 (series 1)\>\"", ",", "0.`", ",", 
          "0.`", ",", "69.6176333162794`", ",", "\"\<NaN\>\"", ",", "0.`"}], 
         "}"}], ",", 
        RowBox[{"{", 
         RowBox[{
         "2.`", ",", "40.`", ",", 
          "\"\<c:1/3 t:30/109 - r2.nd2 (series 1)\>\"", ",", "0.`", ",", 
          "0.`", ",", "72.0314317982234`", ",", "\"\<NaN\>\"", ",", "0.`"}], 
         "}"}], ",", 
        RowBox[{"{", 
         RowBox[{
         "2.`", ",", "40.`", ",", 
          "\"\<c:1/3 t:31/109 - r2.nd2 (series 1)\>\"", ",", "0.`", ",", 
          "0.`", ",", "74.4552868309868`", ",", "\"\<NaN\>\"", ",", "0.`"}], 
         "}"}], ",", 
        RowBox[{"{", 
         RowBox[{
         "2.`", ",", "40.`", ",", 
          "\"\<c:1/3 t:32/109 - r2.nd2 (series 1)\>\"", ",", "0.`", ",", 
          "0.`", ",", "76.8345602678014`", ",", "\"\<NaN\>\"", ",", "0.`"}], 
         "}"}], ",", 
        RowBox[{"{", 
         RowBox[{
         "2.`", ",", "40.`", ",", 
          "\"\<c:1/3 t:33/109 - r2.nd2 (series 1)\>\"", ",", "0.`", ",", 
          "0.`", ",", "79.2370397118572`", ",", "\"\<NaN\>\"", ",", "0.`"}], 
         "}"}], ",", 
        RowBox[{"{", 
         RowBox[{
         "2.`", ",", "40.`", ",", 
          "\"\<c:1/3 t:34/109 - r2.nd2 (series 1)\>\"", ",", "0.`", ",", 
          "0.`", ",", "81.6079846248943`", ",", "\"\<NaN\>\"", ",", "0.`"}], 
         "}"}], ",", 
        RowBox[{"{", 
         RowBox[{
         "2.`", ",", "40.`", ",", 
          "\"\<c:1/3 t:35/109 - r2.nd2 (series 1)\>\"", ",", "0.`", ",", 
          "0.`", ",", "84.0312949349321`", ",", "\"\<NaN\>\"", ",", "0.`"}], 
         "}"}], ",", 
        RowBox[{"{", 
         RowBox[{
         "2.`", ",", "40.`", ",", 
          "\"\<c:1/3 t:36/109 - r2.nd2 (series 1)\>\"", ",", "0.`", ",", 
          "0.`", ",", "86.4515758220926`", ",", "\"\<NaN\>\"", ",", "0.`"}], 
         "}"}], ",", 
        RowBox[{"{", 
         RowBox[{
         "2.`", ",", "40.`", ",", 
          "\"\<c:1/3 t:37/109 - r2.nd2 (series 1)\>\"", ",", "0.`", ",", 
          "0.`", ",", "88.859922639817`", ",", "\"\<NaN\>\"", ",", "0.`"}], 
         "}"}], ",", 
        RowBox[{"{", 
         RowBox[{
         "2.`", ",", "40.`", ",", 
          "\"\<c:1/3 t:38/109 - r2.nd2 (series 1)\>\"", ",", "0.`", ",", 
          "0.`", ",", "91.2320911311563`", ",", "\"\<NaN\>\"", ",", "0.`"}], 
         "}"}], ",", 
        RowBox[{"{", 
         RowBox[{
         "2.`", ",", "40.`", ",", 
          "\"\<c:1/3 t:39/109 - r2.nd2 (series 1)\>\"", ",", "0.`", ",", 
          "0.`", ",", "93.6353709353562`", ",", "\"\<NaN\>\"", ",", "0.`"}], 
         "}"}], ",", 
        RowBox[{"{", 
         RowBox[{
         "2.`", ",", "40.`", ",", 
          "\"\<c:1/3 t:40/109 - r2.nd2 (series 1)\>\"", ",", "0.`", ",", 
          "0.`", ",", "96.0545603292361`", ",", "\"\<NaN\>\"", ",", "0.`"}], 
         "}"}], ",", 
        RowBox[{"{", 
         RowBox[{
         "2.`", ",", "40.`", ",", 
          "\"\<c:1/3 t:41/109 - r2.nd2 (series 1)\>\"", ",", "0.`", ",", 
          "0.`", ",", "98.4571394343413`", ",", "\"\<NaN\>\"", ",", "0.`"}], 
         "}"}], ",", 
        RowBox[{"{", 
         RowBox[{
         "2.`", ",", "40.`", ",", 
          "\"\<c:1/3 t:42/109 - r2.nd2 (series 1)\>\"", ",", "0.`", ",", 
          "0.`", ",", "100.831370772895`", ",", "\"\<NaN\>\"", ",", "0.`"}], 
         "}"}], ",", 
        RowBox[{"{", 
         RowBox[{
         "2.`", ",", "40.`", ",", 
          "\"\<c:1/3 t:43/109 - r2.nd2 (series 1)\>\"", ",", "0.`", ",", 
          "0.`", ",", "103.241770539988`", ",", "\"\<NaN\>\"", ",", "0.`"}], 
         "}"}], ",", 
        RowBox[{"{", 
         RowBox[{
         "2.`", ",", "40.`", ",", 
          "\"\<c:1/3 t:44/109 - r2.nd2 (series 1)\>\"", ",", "0.`", ",", 
          "0.`", ",", "105.695747783822`", ",", "\"\<NaN\>\"", ",", "0.`"}], 
         "}"}], ",", 
        RowBox[{"{", 
         RowBox[{
         "2.`", ",", "40.`", ",", 
          "\"\<c:1/3 t:45/109 - r2.nd2 (series 1)\>\"", ",", "0.`", ",", 
          "0.`", ",", "108.074717117911`", ",", "\"\<NaN\>\"", ",", "0.`"}], 
         "}"}], ",", 
        RowBox[{"{", 
         RowBox[{
         "2.`", ",", "40.`", ",", 
          "\"\<c:1/3 t:46/109 - r2.nd2 (series 1)\>\"", ",", "0.`", ",", 
          "0.`", ",", "110.457891670485`", ",", "\"\<NaN\>\"", ",", "0.`"}], 
         "}"}], ",", 
        RowBox[{"{", 
         RowBox[{
         "2.`", ",", "40.`", ",", 
          "\"\<c:1/3 t:47/109 - r2.nd2 (series 1)\>\"", ",", "0.`", ",", 
          "0.`", ",", "112.849050711433`", ",", "\"\<NaN\>\"", ",", "0.`"}], 
         "}"}], ",", 
        RowBox[{"{", 
         RowBox[{
         "2.`", ",", "40.`", ",", 
          "\"\<c:1/3 t:48/109 - r2.nd2 (series 1)\>\"", ",", "0.`", ",", 
          "0.`", ",", "115.295654744087`", ",", "\"\<NaN\>\"", ",", "0.`"}], 
         "}"}], ",", 
        RowBox[{"{", 
         RowBox[{
         "2.`", ",", "40.`", ",", 
          "\"\<c:1/3 t:49/109 - r2.nd2 (series 1)\>\"", ",", "0.`", ",", 
          "0.`", ",", "117.696087723567`", ",", "\"\<NaN\>\"", ",", "0.`"}], 
         "}"}], ",", 
        RowBox[{"{", 
         RowBox[{
         "2.`", ",", "40.`", ",", 
          "\"\<c:1/3 t:50/109 - r2.nd2 (series 1)\>\"", ",", "0.`", ",", 
          "0.`", ",", "120.09648111167`", ",", "\"\<NaN\>\"", ",", "0.`"}], 
         "}"}], ",", 
        RowBox[{"{", 
         RowBox[{
         "2.`", ",", "40.`", ",", 
          "\"\<c:1/3 t:51/109 - r2.nd2 (series 1)\>\"", ",", "0.`", ",", 
          "0.`", ",", "122.477709884635`", ",", "\"\<NaN\>\"", ",", "0.`"}], 
         "}"}], ",", 
        RowBox[{"{", 
         RowBox[{
         "2.`", ",", "40.`", ",", 
          "\"\<c:1/3 t:52/109 - r2.nd2 (series 1)\>\"", ",", "0.`", ",", 
          "0.`", ",", "124.864951085878`", ",", "\"\<NaN\>\"", ",", "0.`"}], 
         "}"}], ",", 
        RowBox[{"{", 
         RowBox[{
         "2.`", ",", "40.`", ",", 
          "\"\<c:1/3 t:53/109 - r2.nd2 (series 1)\>\"", ",", "1.`", ",", 
          "4401.955`", ",", "127.26762131941`", ",", "4401.955`", ",", 
          "22.861`"}], "}"}], ",", 
        RowBox[{"{", 
         RowBox[{
         "2.`", ",", "40.`", ",", 
          "\"\<c:1/3 t:54/109 - r2.nd2 (series 1)\>\"", ",", "1.`", ",", 
          "4348.034`", ",", "129.670679275382`", ",", "4348.034`", ",", 
          "22.581`"}], "}"}], ",", 
        RowBox[{"{", 
         RowBox[{
         "2.`", ",", "40.`", ",", 
          "\"\<c:1/3 t:55/109 - r2.nd2 (series 1)\>\"", ",", "1.`", ",", 
          "4357.412`", ",", "132.082803315163`", ",", "4357.412`", ",", 
          "22.63`"}], "}"}], ",", 
        RowBox[{"{", 
         RowBox[{
         "2.`", ",", "40.`", ",", 
          "\"\<c:1/3 t:56/109 - r2.nd2 (series 1)\>\"", ",", "1.`", ",", 
          "4347.253`", ",", "134.470838050452`", ",", "4347.253`", ",", 
          "22.577`"}], "}"}], ",", 
        RowBox[{"{", 
         RowBox[{
         "2.`", ",", "40.`", ",", 
          "\"\<c:1/3 t:57/109 - r2.nd2 (series 1)\>\"", ",", "1.`", ",", 
          "4346.472`", ",", "136.890115842318`", ",", "4346.472`", ",", 
          "22.573`"}], "}"}], ",", 
        RowBox[{"{", 
         RowBox[{
         "2.`", ",", "40.`", ",", 
          "\"\<c:1/3 t:58/109 - r2.nd2 (series 1)\>\"", ",", "1.`", ",", 
          "4351.942`", ",", "139.301976394666`", ",", "4351.942`", ",", 
          "22.601`"}], "}"}], ",", 
        RowBox[{"{", 
         RowBox[{
         "2.`", ",", "40.`", ",", 
          "\"\<c:1/3 t:59/109 - r2.nd2 (series 1)\>\"", ",", "1.`", ",", 
          "4362.882`", ",", "141.697714383034`", ",", "4362.882`", ",", 
          "22.658`"}], "}"}], ",", 
        RowBox[{"{", 
         RowBox[{
         "2.`", ",", "40.`", ",", 
          "\"\<c:1/3 t:60/109 - r2.nd2 (series 1)\>\"", ",", "1.`", ",", 
          "4337.875`", ",", "144.100445027545`", ",", "4337.875`", ",", 
          "22.528`"}], "}"}], ",", 
        RowBox[{"{", 
         RowBox[{
         "2.`", ",", "40.`", ",", 
          "\"\<c:1/3 t:61/109 - r2.nd2 (series 1)\>\"", ",", "1.`", ",", 
          "4331.624`", ",", "146.486723066174`", ",", "4331.624`", ",", 
          "22.496`"}], "}"}], ",", 
        RowBox[{"{", 
         RowBox[{
         "2.`", ",", "40.`", ",", 
          "\"\<c:1/3 t:62/109 - r2.nd2 (series 1)\>\"", ",", "1.`", ",", 
          "4394.141`", ",", "148.888886120526`", ",", "4394.141`", ",", 
          "22.821`"}], "}"}], ",", 
        RowBox[{"{", 
         RowBox[{
         "2.`", ",", "40.`", ",", 
          "\"\<c:1/3 t:63/109 - r2.nd2 (series 1)\>\"", ",", "1.`", ",", 
          "4328.498`", ",", "151.323874179971`", ",", "4328.498`", ",", 
          "22.48`"}], "}"}], ",", 
        RowBox[{"{", 
         RowBox[{
         "2.`", ",", "40.`", ",", 
          "\"\<c:1/3 t:64/109 - r2.nd2 (series 1)\>\"", ",", "1.`", ",", 
          "4309.743`", ",", "153.712442716226`", ",", "4309.743`", ",", 
          "22.382`"}], "}"}], ",", 
        RowBox[{"{", 
         RowBox[{
         "2.`", ",", "40.`", ",", 
          "\"\<c:1/3 t:65/109 - r2.nd2 (series 1)\>\"", ",", "1.`", ",", 
          "4294.114`", ",", "156.128022127483`", ",", "4294.114`", ",", 
          "22.301`"}], "}"}], ",", 
        RowBox[{"{", 
         RowBox[{
         "2.`", ",", "40.`", ",", 
          "\"\<c:1/3 t:66/109 - r2.nd2 (series 1)\>\"", ",", "1.`", ",", 
          "4310.524`", ",", "158.50061656742`", ",", "4310.524`", ",", 
          "22.386`"}], "}"}], ",", 
        RowBox[{"{", 
         RowBox[{
         "2.`", ",", "40.`", ",", 
          "\"\<c:1/3 t:67/109 - r2.nd2 (series 1)\>\"", ",", "1.`", ",", 
          "4283.173`", ",", "160.89999662108`", ",", "4283.173`", ",", 
          "22.244`"}], "}"}], ",", 
        RowBox[{"{", 
         RowBox[{
         "2.`", ",", "40.`", ",", 
          "\"\<c:1/3 t:68/109 - r2.nd2 (series 1)\>\"", ",", "1.`", ",", 
          "4276.14`", ",", "163.326167408037`", ",", "4276.14`", ",", 
          "22.208`"}], "}"}], ",", 
        RowBox[{"{", 
         RowBox[{
         "2.`", ",", "40.`", ",", 
          "\"\<c:1/3 t:69/109 - r2.nd2 (series 1)\>\"", ",", "1.`", ",", 
          "4279.266`", ",", "165.735795143298`", ",", "4279.266`", ",", 
          "22.224`"}], "}"}], ",", 
        RowBox[{"{", 
         RowBox[{
         "2.`", ",", "40.`", ",", 
          "\"\<c:1/3 t:70/109 - r2.nd2 (series 1)\>\"", ",", "1.`", ",", 
          "4286.299`", ",", "168.105701124019`", ",", "4286.299`", ",", 
          "22.261`"}], "}"}], ",", 
        RowBox[{"{", 
         RowBox[{
         "2.`", ",", "40.`", ",", 
          "\"\<c:1/3 t:71/109 - r2.nd2 (series 1)\>\"", ",", "1.`", ",", 
          "4307.398`", ",", "170.515898155963`", ",", "4307.398`", ",", 
          "22.37`"}], "}"}], ",", 
        RowBox[{"{", 
         RowBox[{
         "2.`", ",", "40.`", ",", 
          "\"\<c:1/3 t:72/109 - r2.nd2 (series 1)\>\"", ",", "1.`", ",", 
          "4298.021`", ",", "172.929006177961`", ",", "4298.021`", ",", 
          "22.321`"}], "}"}], ",", 
        RowBox[{"{", 
         RowBox[{
         "2.`", ",", "40.`", ",", 
          "\"\<c:1/3 t:73/109 - r2.nd2 (series 1)\>\"", ",", "1.`", ",", 
          "4373.823`", ",", "175.33909706406`", ",", "4373.823`", ",", 
          "22.715`"}], "}"}], ",", 
        RowBox[{"{", 
         RowBox[{
         "2.`", ",", "40.`", ",", 
          "\"\<c:1/3 t:74/109 - r2.nd2 (series 1)\>\"", ",", "1.`", ",", 
          "4284.736`", ",", "177.702505963451`", ",", "4284.736`", ",", 
          "22.252`"}], "}"}], ",", 
        RowBox[{"{", 
         RowBox[{
         "2.`", ",", "40.`", ",", 
          "\"\<c:1/3 t:75/109 - r2.nd2 (series 1)\>\"", ",", "1.`", ",", 
          "4316.776`", ",", "180.122943850896`", ",", "4316.776`", ",", 
          "22.419`"}], "}"}], ",", 
        RowBox[{"{", 
         RowBox[{
         "2.`", ",", "40.`", ",", 
          "\"\<c:1/3 t:76/109 - r2.nd2 (series 1)\>\"", ",", "1.`", ",", 
          "4262.855`", ",", "210.080602922048`", ",", "4262.855`", ",", 
          "22.139`"}], "}"}], ",", 
        RowBox[{"{", 
         RowBox[{
         "2.`", ",", "40.`", ",", 
          "\"\<c:1/3 t:77/109 - r2.nd2 (series 1)\>\"", ",", "1.`", ",", 
          "4216.75`", ",", "240.093992315859`", ",", "4216.75`", ",", 
          "21.899`"}], "}"}], ",", 
        RowBox[{"{", 
         RowBox[{
         "2.`", ",", "40.`", ",", 
          "\"\<c:1/3 t:78/109 - r2.nd2 (series 1)\>\"", ",", "1.`", ",", 
          "4155.014`", ",", "270.077405235823`", ",", "4155.014`", ",", 
          "21.579`"}], "}"}], ",", 
        RowBox[{"{", 
         RowBox[{
         "2.`", ",", "40.`", ",", 
          "\"\<c:1/3 t:79/109 - r2.nd2 (series 1)\>\"", ",", "1.`", ",", 
          "4146.418`", ",", "300.107075900422`", ",", "4146.418`", ",", 
          "21.534`"}], "}"}], ",", 
        RowBox[{"{", 
         RowBox[{
         "2.`", ",", "40.`", ",", 
          "\"\<c:1/3 t:80/109 - r2.nd2 (series 1)\>\"", ",", "1.`", ",", 
          "3995.597`", ",", "330.088787415131`", ",", "3995.597`", ",", 
          "20.751`"}], "}"}], ",", 
        RowBox[{"{", 
         RowBox[{
         "2.`", ",", "40.`", ",", 
          "\"\<c:1/3 t:81/109 - r2.nd2 (series 1)\>\"", ",", "1.`", ",", 
          "4035.451`", ",", "360.108709044683`", ",", "4035.451`", ",", 
          "20.958`"}], "}"}], ",", 
        RowBox[{"{", 
         RowBox[{
         "2.`", ",", "40.`", ",", 
          "\"\<c:1/3 t:82/109 - r2.nd2 (series 1)\>\"", ",", "1.`", ",", 
          "4037.014`", ",", "390.078942814693`", ",", "4037.014`", ",", 
          "20.966`"}], "}"}], ",", 
        RowBox[{"{", 
         RowBox[{
         "2.`", ",", "40.`", ",", 
          "\"\<c:1/3 t:83/109 - r2.nd2 (series 1)\>\"", ",", "1.`", ",", 
          "3990.908`", ",", "420.077804562632`", ",", "3990.908`", ",", 
          "20.726`"}], "}"}], ",", 
        RowBox[{"{", 
         RowBox[{
         "2.`", ",", "40.`", ",", 
          "\"\<c:1/3 t:84/109 - r2.nd2 (series 1)\>\"", ",", "1.`", ",", 
          "4012.789`", ",", "450.098147362514`", ",", "4012.789`", ",", 
          "20.84`"}], "}"}], ",", 
        RowBox[{"{", 
         RowBox[{
         "2.`", ",", "40.`", ",", 
          "\"\<c:1/3 t:85/109 - r2.nd2 (series 1)\>\"", ",", "1.`", ",", 
          "4020.603`", ",", "480.11340369449`", ",", "4020.603`", ",", 
          "20.881`"}], "}"}], ",", 
        RowBox[{"{", 
         RowBox[{
         "2.`", ",", "40.`", ",", 
          "\"\<c:1/3 t:86/109 - r2.nd2 (series 1)\>\"", ",", "1.`", ",", 
          "4045.61`", ",", "510.080636028629`", ",", "4045.61`", ",", 
          "21.011`"}], "}"}], ",", 
        RowBox[{"{", 
         RowBox[{
         "2.`", ",", "40.`", ",", 
          "\"\<c:1/3 t:87/109 - r2.nd2 (series 1)\>\"", ",", "1.`", ",", 
          "4029.199`", ",", "540.11644779348`", ",", "4029.199`", ",", 
          "20.925`"}], "}"}], ",", 
        RowBox[{"{", 
         RowBox[{
         "2.`", ",", "40.`", ",", 
          "\"\<c:1/3 t:88/109 - r2.nd2 (series 1)\>\"", ",", "1.`", ",", 
          "4076.087`", ",", "570.070000965893`", ",", "4076.087`", ",", 
          "21.169`"}], "}"}], ",", 
        RowBox[{"{", 
         RowBox[{
         "2.`", ",", "40.`", ",", 
          "\"\<c:1/3 t:89/109 - r2.nd2 (series 1)\>\"", ",", "1.`", ",", 
          "4079.994`", ",", "600.069743621949`", ",", "4079.994`", ",", 
          "21.189`"}], "}"}], ",", 
        RowBox[{"{", 
         RowBox[{
         "2.`", ",", "40.`", ",", 
          "\"\<c:1/3 t:90/109 - r2.nd2 (series 1)\>\"", ",", "1.`", ",", 
          "4154.233`", ",", "630.093127449075`", ",", "4154.233`", ",", 
          "21.575`"}], "}"}], ",", 
        RowBox[{"{", 
         RowBox[{
         "2.`", ",", "40.`", ",", 
          "\"\<c:1/3 t:91/109 - r2.nd2 (series 1)\>\"", ",", "1.`", ",", 
          "4140.948`", ",", "660.088511640717`", ",", "4140.948`", ",", 
          "21.506`"}], "}"}], ",", 
        RowBox[{"{", 
         RowBox[{
         "2.`", ",", "40.`", ",", 
          "\"\<c:1/3 t:92/109 - r2.nd2 (series 1)\>\"", ",", "1.`", ",", 
          "4183.146`", ",", "690.08558665716`", ",", "4183.146`", ",", 
          "21.725`"}], "}"}], ",", 
        RowBox[{"{", 
         RowBox[{
         "2.`", ",", "40.`", ",", 
          "\"\<c:1/3 t:93/109 - r2.nd2 (series 1)\>\"", ",", "1.`", ",", 
          "4231.597`", ",", "720.084123141466`", ",", "4231.597`", ",", 
          "21.976`"}], "}"}], ",", 
        RowBox[{"{", 
         RowBox[{
         "2.`", ",", "40.`", ",", 
          "\"\<c:1/3 t:94/109 - r2.nd2 (series 1)\>\"", ",", "1.`", ",", 
          "4212.061`", ",", "750.107191602805`", ",", "4212.061`", ",", 
          "21.875`"}], "}"}], ",", 
        RowBox[{"{", 
         RowBox[{
         "2.`", ",", "40.`", ",", 
          "\"\<c:1/3 t:95/109 - r2.nd2 (series 1)\>\"", ",", "1.`", ",", 
          "4252.696`", ",", "780.076072098626`", ",", "4252.696`", ",", 
          "22.086`"}], "}"}], ",", 
        RowBox[{"{", 
         RowBox[{
         "2.`", ",", "40.`", ",", 
          "\"\<c:1/3 t:96/109 - r2.nd2 (series 1)\>\"", ",", "1.`", ",", 
          "4276.14`", ",", "810.080706678757`", ",", "4276.14`", ",", 
          "22.208`"}], "}"}], ",", 
        RowBox[{"{", 
         RowBox[{
         "2.`", ",", "40.`", ",", 
          "\"\<c:1/3 t:97/109 - r2.nd2 (series 1)\>\"", ",", "1.`", ",", 
          "4329.279`", ",", "840.077907978038`", ",", "4329.279`", ",", 
          "22.484`"}], "}"}], ",", 
        RowBox[{"{", 
         RowBox[{
         "2.`", ",", "40.`", ",", 
          "\"\<c:1/3 t:98/109 - r2.nd2 (series 1)\>\"", ",", "1.`", ",", 
          "4315.995`", ",", "870.076480640671`", ",", "4315.995`", ",", 
          "22.415`"}], "}"}], ",", 
        RowBox[{"{", 
         RowBox[{
         "2.`", ",", "40.`", ",", 
          "\"\<c:1/3 t:99/109 - r2.nd2 (series 1)\>\"", ",", "1.`", ",", 
          "4292.551`", ",", "900.116103416769`", ",", "4292.551`", ",", 
          "22.293`"}], "}"}], ",", 
        RowBox[{"{", 
         RowBox[{
         "2.`", ",", "40.`", ",", 
          "\"\<c:1/3 t:100/109 - r2.nd2 (series 1)\>\"", ",", "1.`", ",", 
          "4258.167`", ",", "930.066558222702`", ",", "4258.167`", ",", 
          "22.114`"}], "}"}], ",", 
        RowBox[{"{", 
         RowBox[{
         "2.`", ",", "40.`", ",", 
          "\"\<c:1/3 t:101/109 - r2.nd2 (series 1)\>\"", ",", "1.`", ",", 
          "4297.24`", ",", "960.118638630055`", ",", "4297.24`", ",", 
          "22.317`"}], "}"}], ",", 
        RowBox[{"{", 
         RowBox[{
         "2.`", ",", "40.`", ",", 
          "\"\<c:1/3 t:102/109 - r2.nd2 (series 1)\>\"", ",", "1.`", ",", 
          "4376.948`", ",", "990.087025257592`", ",", "4376.948`", ",", 
          "22.731`"}], "}"}], ",", 
        RowBox[{"{", 
         RowBox[{
         "2.`", ",", "40.`", ",", 
          "\"\<c:1/3 t:103/109 - r2.nd2 (series 1)\>\"", ",", "1.`", ",", 
          "4348.816`", ",", "1020.11582047495`", ",", "4348.816`", ",", 
          "22.585`"}], "}"}], ",", 
        RowBox[{"{", 
         RowBox[{
         "2.`", ",", "40.`", ",", 
          "\"\<c:1/3 t:104/109 - r2.nd2 (series 1)\>\"", ",", "1.`", ",", 
          "4356.63`", ",", "1050.08988266276`", ",", "4356.63`", ",", 
          "22.626`"}], "}"}], ",", 
        RowBox[{"{", 
         RowBox[{
         "2.`", ",", "40.`", ",", 
          "\"\<c:1/3 t:105/109 - r2.nd2 (series 1)\>\"", ",", "1.`", ",", 
          "4391.796`", ",", "1080.08382176918`", ",", "4391.796`", ",", 
          "22.808`"}], "}"}], ",", 
        RowBox[{"{", 
         RowBox[{
         "2.`", ",", "40.`", ",", 
          "\"\<c:1/3 t:106/109 - r2.nd2 (series 1)\>\"", ",", "1.`", ",", 
          "4406.644`", ",", "1110.09667770333`", ",", "4406.644`", ",", 
          "22.886`"}], "}"}], ",", 
        RowBox[{"{", 
         RowBox[{
         "2.`", ",", "40.`", ",", 
          "\"\<c:1/3 t:107/109 - r2.nd2 (series 1)\>\"", ",", "1.`", ",", 
          "4365.227`", ",", "1140.07954487665`", ",", "4365.227`", ",", 
          "22.67`"}], "}"}], ",", 
        RowBox[{"{", 
         RowBox[{
         "2.`", ",", "40.`", ",", 
          "\"\<c:1/3 t:108/109 - r2.nd2 (series 1)\>\"", ",", "1.`", ",", 
          "4433.995`", ",", "1170.09490598925`", ",", "4433.995`", ",", 
          "23.028`"}], "}"}], ",", 
        RowBox[{"{", 
         RowBox[{
         "2.`", ",", "40.`", ",", 
          "\"\<c:1/3 t:109/109 - r2.nd2 (series 1)\>\"", ",", "1.`", ",", 
          "4411.333`", ",", "1200.06918968398`", ",", "4411.333`", ",", 
          "22.91`"}], "}"}], ",", 
        RowBox[{"{", 
         RowBox[{
         "2.`", ",", "41.`", ",", "\"\<c:1/3 t:1/109 - r2.nd2 (series 1)\>\"",
           ",", "0.`", ",", "0.`", ",", "0.00589809111598879`", ",", 
          "\"\<NaN\>\"", ",", "0.`"}], "}"}], ",", 
        RowBox[{"{", 
         RowBox[{
         "2.`", ",", "41.`", ",", "\"\<c:1/3 t:2/109 - r2.nd2 (series 1)\>\"",
           ",", "0.`", ",", "0.`", ",", "4.79538221207261`", ",", 
          "\"\<NaN\>\"", ",", "0.`"}], "}"}], ",", 
        RowBox[{"{", 
         RowBox[{
         "2.`", ",", "41.`", ",", "\"\<c:1/3 t:3/109 - r2.nd2 (series 1)\>\"",
           ",", "0.`", ",", "0.`", ",", "7.18263672420941`", ",", 
          "\"\<NaN\>\"", ",", "0.`"}], "}"}], ",", 
        RowBox[{"{", 
         RowBox[{
         "2.`", ",", "41.`", ",", "\"\<c:1/3 t:4/109 - r2.nd2 (series 1)\>\"",
           ",", "0.`", ",", "0.`", ",", "9.56357743578311`", ",", 
          "\"\<NaN\>\"", ",", "0.`"}], "}"}], ",", 
        RowBox[{"{", 
         RowBox[{
         "2.`", ",", "41.`", ",", "\"\<c:1/3 t:5/109 - r2.nd2 (series 1)\>\"",
           ",", "0.`", ",", "0.`", ",", "11.9542231540605`", ",", 
          "\"\<NaN\>\"", ",", "0.`"}], "}"}], ",", 
        RowBox[{"{", 
         RowBox[{
         "2.`", ",", "41.`", ",", "\"\<c:1/3 t:6/109 - r2.nd2 (series 1)\>\"",
           ",", "0.`", ",", "0.`", ",", "14.3491699975188`", ",", 
          "\"\<NaN\>\"", ",", "0.`"}], "}"}], ",", 
        RowBox[{"{", 
         RowBox[{
         "2.`", ",", "41.`", ",", "\"\<c:1/3 t:7/109 - r2.nd2 (series 1)\>\"",
           ",", "0.`", ",", "0.`", ",", "16.8023516594758`", ",", 
          "\"\<NaN\>\"", ",", "0.`"}], "}"}], ",", 
        RowBox[{"{", 
         RowBox[{
         "2.`", ",", "41.`", ",", "\"\<c:1/3 t:8/109 - r2.nd2 (series 1)\>\"",
           ",", "0.`", ",", "0.`", ",", "19.1908925500297`", ",", 
          "\"\<NaN\>\"", ",", "0.`"}], "}"}], ",", 
        RowBox[{"{", 
         RowBox[{
         "2.`", ",", "41.`", ",", "\"\<c:1/3 t:9/109 - r2.nd2 (series 1)\>\"",
           ",", "0.`", ",", "0.`", ",", "21.5840376445725`", ",", 
          "\"\<NaN\>\"", ",", "0.`"}], "}"}], ",", 
        RowBox[{"{", 
         RowBox[{
         "2.`", ",", "41.`", ",", 
          "\"\<c:1/3 t:10/109 - r2.nd2 (series 1)\>\"", ",", "0.`", ",", 
          "0.`", ",", "23.9606106764972`", ",", "\"\<NaN\>\"", ",", "0.`"}], 
         "}"}], ",", 
        RowBox[{"{", 
         RowBox[{
         "2.`", ",", "41.`", ",", 
          "\"\<c:1/3 t:11/109 - r2.nd2 (series 1)\>\"", ",", "0.`", ",", 
          "0.`", ",", "26.3630020638713`", ",", "\"\<NaN\>\"", ",", "0.`"}], 
         "}"}], ",", 
        RowBox[{"{", 
         RowBox[{
         "2.`", ",", "41.`", ",", 
          "\"\<c:1/3 t:12/109 - r2.nd2 (series 1)\>\"", ",", "0.`", ",", 
          "0.`", ",", "28.8070022809412`", ",", "\"\<NaN\>\"", ",", "0.`"}], 
         "}"}], ",", 
        RowBox[{"{", 
         RowBox[{
         "2.`", ",", "41.`", ",", 
          "\"\<c:1/3 t:13/109 - r2.nd2 (series 1)\>\"", ",", "0.`", ",", 
          "0.`", ",", "31.1995087938932`", ",", "\"\<NaN\>\"", ",", "0.`"}], 
         "}"}], ",", 
        RowBox[{"{", 
         RowBox[{
         "2.`", ",", "41.`", ",", 
          "\"\<c:1/3 t:14/109 - r2.nd2 (series 1)\>\"", ",", "0.`", ",", 
          "0.`", ",", "33.5741988463206`", ",", "\"\<NaN\>\"", ",", "0.`"}], 
         "}"}], ",", 
        RowBox[{"{", 
         RowBox[{
         "2.`", ",", "41.`", ",", 
          "\"\<c:1/3 t:15/109 - r2.nd2 (series 1)\>\"", ",", "0.`", ",", 
          "0.`", ",", "35.9913427995396`", ",", "\"\<NaN\>\"", ",", "0.`"}], 
         "}"}], ",", 
        RowBox[{"{", 
         RowBox[{
         "2.`", ",", "41.`", ",", 
          "\"\<c:1/3 t:16/109 - r2.nd2 (series 1)\>\"", ",", "0.`", ",", 
          "0.`", ",", "38.4086277117105`", ",", "\"\<NaN\>\"", ",", "0.`"}], 
         "}"}], ",", 
        RowBox[{"{", 
         RowBox[{
         "2.`", ",", "41.`", ",", 
          "\"\<c:1/3 t:17/109 - r2.nd2 (series 1)\>\"", ",", "0.`", ",", 
          "0.`", ",", "40.8109549337504`", ",", "\"\<NaN\>\"", ",", "0.`"}], 
         "}"}], ",", 
        RowBox[{"{", 
         RowBox[{
         "2.`", ",", "41.`", ",", 
          "\"\<c:1/3 t:18/109 - r2.nd2 (series 1)\>\"", ",", "0.`", ",", 
          "0.`", ",", "43.2013753907512`", ",", "\"\<NaN\>\"", ",", "0.`"}], 
         "}"}], ",", 
        RowBox[{"{", 
         RowBox[{
         "2.`", ",", "41.`", ",", 
          "\"\<c:1/3 t:19/109 - r2.nd2 (series 1)\>\"", ",", "0.`", ",", 
          "0.`", ",", "45.5862080028504`", ",", "\"\<NaN\>\"", ",", "0.`"}], 
         "}"}], ",", 
        RowBox[{"{", 
         RowBox[{
         "2.`", ",", "41.`", ",", 
          "\"\<c:1/3 t:20/109 - r2.nd2 (series 1)\>\"", ",", "0.`", ",", 
          "0.`", ",", "47.9724583957782`", ",", "\"\<NaN\>\"", ",", "0.`"}], 
         "}"}], ",", 
        RowBox[{"{", 
         RowBox[{
         "2.`", ",", "41.`", ",", 
          "\"\<c:1/3 t:21/109 - r2.nd2 (series 1)\>\"", ",", "0.`", ",", 
          "0.`", ",", "50.4282479689791`", ",", "\"\<NaN\>\"", ",", "0.`"}], 
         "}"}], ",", 
        RowBox[{"{", 
         RowBox[{
         "2.`", ",", "41.`", ",", 
          "\"\<c:1/3 t:22/109 - r2.nd2 (series 1)\>\"", ",", "0.`", ",", 
          "0.`", ",", "52.8159171666493`", ",", "\"\<NaN\>\"", ",", "0.`"}], 
         "}"}], ",", 
        RowBox[{"{", 
         RowBox[{
         "2.`", ",", "41.`", ",", 
          "\"\<c:1/3 t:23/109 - r2.nd2 (series 1)\>\"", ",", "0.`", ",", 
          "0.`", ",", "55.2267862280719`", ",", "\"\<NaN\>\"", ",", "0.`"}], 
         "}"}], ",", 
        RowBox[{"{", 
         RowBox[{
         "2.`", ",", "41.`", ",", 
          "\"\<c:1/3 t:24/109 - r2.nd2 (series 1)\>\"", ",", "0.`", ",", 
          "0.`", ",", "57.6013209867402`", ",", "\"\<NaN\>\"", ",", "0.`"}], 
         "}"}], ",", 
        RowBox[{"{", 
         RowBox[{
         "2.`", ",", "41.`", ",", 
          "\"\<c:1/3 t:25/109 - r2.nd2 (series 1)\>\"", ",", "0.`", ",", 
          "0.`", ",", "60.0338755417792`", ",", "\"\<NaN\>\"", ",", "0.`"}], 
         "}"}], ",", 
        RowBox[{"{", 
         RowBox[{
         "2.`", ",", "41.`", ",", 
          "\"\<c:1/3 t:26/109 - r2.nd2 (series 1)\>\"", ",", "0.`", ",", 
          "0.`", ",", "62.4357641869382`", ",", "\"\<NaN\>\"", ",", "0.`"}], 
         "}"}], ",", 
        RowBox[{"{", 
         RowBox[{
         "2.`", ",", "41.`", ",", 
          "\"\<c:1/3 t:27/109 - r2.nd2 (series 1)\>\"", ",", "0.`", ",", 
          "0.`", ",", "64.8358701962605`", ",", "\"\<NaN\>\"", ",", "0.`"}], 
         "}"}], ",", 
        RowBox[{"{", 
         RowBox[{
         "2.`", ",", "41.`", ",", 
          "\"\<c:1/3 t:28/109 - r2.nd2 (series 1)\>\"", ",", "0.`", ",", 
          "0.`", ",", "67.2083752142964`", ",", "\"\<NaN\>\"", ",", "0.`"}], 
         "}"}], ",", 
        RowBox[{"{", 
         RowBox[{
         "2.`", ",", "41.`", ",", 
          "\"\<c:1/3 t:29/109 - r2.nd2 (series 1)\>\"", ",", "0.`", ",", 
          "0.`", ",", "69.6176333162794`", ",", "\"\<NaN\>\"", ",", "0.`"}], 
         "}"}], ",", 
        RowBox[{"{", 
         RowBox[{
         "2.`", ",", "41.`", ",", 
          "\"\<c:1/3 t:30/109 - r2.nd2 (series 1)\>\"", ",", "0.`", ",", 
          "0.`", ",", "72.0314317982234`", ",", "\"\<NaN\>\"", ",", "0.`"}], 
         "}"}], ",", 
        RowBox[{"{", 
         RowBox[{
         "2.`", ",", "41.`", ",", 
          "\"\<c:1/3 t:31/109 - r2.nd2 (series 1)\>\"", ",", "0.`", ",", 
          "0.`", ",", "74.4552868309868`", ",", "\"\<NaN\>\"", ",", "0.`"}], 
         "}"}], ",", 
        RowBox[{"{", 
         RowBox[{
         "2.`", ",", "41.`", ",", 
          "\"\<c:1/3 t:32/109 - r2.nd2 (series 1)\>\"", ",", "0.`", ",", 
          "0.`", ",", "76.8345602678014`", ",", "\"\<NaN\>\"", ",", "0.`"}], 
         "}"}], ",", 
        RowBox[{"{", 
         RowBox[{
         "2.`", ",", "41.`", ",", 
          "\"\<c:1/3 t:33/109 - r2.nd2 (series 1)\>\"", ",", "0.`", ",", 
          "0.`", ",", "79.2370397118572`", ",", "\"\<NaN\>\"", ",", "0.`"}], 
         "}"}], ",", 
        RowBox[{"{", 
         RowBox[{
         "2.`", ",", "41.`", ",", 
          "\"\<c:1/3 t:34/109 - r2.nd2 (series 1)\>\"", ",", "0.`", ",", 
          "0.`", ",", "81.6079846248943`", ",", "\"\<NaN\>\"", ",", "0.`"}], 
         "}"}], ",", 
        RowBox[{"{", 
         RowBox[{
         "2.`", ",", "41.`", ",", 
          "\"\<c:1/3 t:35/109 - r2.nd2 (series 1)\>\"", ",", "0.`", ",", 
          "0.`", ",", "84.0312949349321`", ",", "\"\<NaN\>\"", ",", "0.`"}], 
         "}"}], ",", 
        RowBox[{"{", 
         RowBox[{
         "2.`", ",", "41.`", ",", 
          "\"\<c:1/3 t:36/109 - r2.nd2 (series 1)\>\"", ",", "0.`", ",", 
          "0.`", ",", "86.4515758220926`", ",", "\"\<NaN\>\"", ",", "0.`"}], 
         "}"}], ",", 
        RowBox[{"{", 
         RowBox[{
         "2.`", ",", "41.`", ",", 
          "\"\<c:1/3 t:37/109 - r2.nd2 (series 1)\>\"", ",", "0.`", ",", 
          "0.`", ",", "88.859922639817`", ",", "\"\<NaN\>\"", ",", "0.`"}], 
         "}"}], ",", 
        RowBox[{"{", 
         RowBox[{
         "2.`", ",", "41.`", ",", 
          "\"\<c:1/3 t:38/109 - r2.nd2 (series 1)\>\"", ",", "0.`", ",", 
          "0.`", ",", "91.2320911311563`", ",", "\"\<NaN\>\"", ",", "0.`"}], 
         "}"}], ",", 
        RowBox[{"{", 
         RowBox[{
         "2.`", ",", "41.`", ",", 
          "\"\<c:1/3 t:39/109 - r2.nd2 (series 1)\>\"", ",", "0.`", ",", 
          "0.`", ",", "93.6353709353562`", ",", "\"\<NaN\>\"", ",", "0.`"}], 
         "}"}], ",", 
        RowBox[{"{", 
         RowBox[{
         "2.`", ",", "41.`", ",", 
          "\"\<c:1/3 t:40/109 - r2.nd2 (series 1)\>\"", ",", "0.`", ",", 
          "0.`", ",", "96.0545603292361`", ",", "\"\<NaN\>\"", ",", "0.`"}], 
         "}"}], ",", 
        RowBox[{"{", 
         RowBox[{
         "2.`", ",", "41.`", ",", 
          "\"\<c:1/3 t:41/109 - r2.nd2 (series 1)\>\"", ",", "0.`", ",", 
          "0.`", ",", "98.4571394343413`", ",", "\"\<NaN\>\"", ",", "0.`"}], 
         "}"}], ",", 
        RowBox[{"{", 
         RowBox[{
         "2.`", ",", "41.`", ",", 
          "\"\<c:1/3 t:42/109 - r2.nd2 (series 1)\>\"", ",", "0.`", ",", 
          "0.`", ",", "100.831370772895`", ",", "\"\<NaN\>\"", ",", "0.`"}], 
         "}"}], ",", 
        RowBox[{"{", 
         RowBox[{
         "2.`", ",", "41.`", ",", 
          "\"\<c:1/3 t:43/109 - r2.nd2 (series 1)\>\"", ",", "0.`", ",", 
          "0.`", ",", "103.241770539988`", ",", "\"\<NaN\>\"", ",", "0.`"}], 
         "}"}], ",", 
        RowBox[{"{", 
         RowBox[{
         "2.`", ",", "41.`", ",", 
          "\"\<c:1/3 t:44/109 - r2.nd2 (series 1)\>\"", ",", "0.`", ",", 
          "0.`", ",", "105.695747783822`", ",", "\"\<NaN\>\"", ",", "0.`"}], 
         "}"}], ",", 
        RowBox[{"{", 
         RowBox[{
         "2.`", ",", "41.`", ",", 
          "\"\<c:1/3 t:45/109 - r2.nd2 (series 1)\>\"", ",", "0.`", ",", 
          "0.`", ",", "108.074717117911`", ",", "\"\<NaN\>\"", ",", "0.`"}], 
         "}"}], ",", 
        RowBox[{"{", 
         RowBox[{
         "2.`", ",", "41.`", ",", 
          "\"\<c:1/3 t:46/109 - r2.nd2 (series 1)\>\"", ",", "0.`", ",", 
          "0.`", ",", "110.457891670485`", ",", "\"\<NaN\>\"", ",", "0.`"}], 
         "}"}], ",", 
        RowBox[{"{", 
         RowBox[{
         "2.`", ",", "41.`", ",", 
          "\"\<c:1/3 t:47/109 - r2.nd2 (series 1)\>\"", ",", "0.`", ",", 
          "0.`", ",", "112.849050711433`", ",", "\"\<NaN\>\"", ",", "0.`"}], 
         "}"}], ",", 
        RowBox[{"{", 
         RowBox[{
         "2.`", ",", "41.`", ",", 
          "\"\<c:1/3 t:48/109 - r2.nd2 (series 1)\>\"", ",", "0.`", ",", 
          "0.`", ",", "115.295654744087`", ",", "\"\<NaN\>\"", ",", "0.`"}], 
         "}"}], ",", 
        RowBox[{"{", 
         RowBox[{
         "2.`", ",", "41.`", ",", 
          "\"\<c:1/3 t:49/109 - r2.nd2 (series 1)\>\"", ",", "0.`", ",", 
          "0.`", ",", "117.696087723567`", ",", "\"\<NaN\>\"", ",", "0.`"}], 
         "}"}], ",", 
        RowBox[{"{", 
         RowBox[{
         "2.`", ",", "41.`", ",", 
          "\"\<c:1/3 t:50/109 - r2.nd2 (series 1)\>\"", ",", "0.`", ",", 
          "0.`", ",", "120.09648111167`", ",", "\"\<NaN\>\"", ",", "0.`"}], 
         "}"}], ",", 
        RowBox[{"{", 
         RowBox[{
         "2.`", ",", "41.`", ",", 
          "\"\<c:1/3 t:51/109 - r2.nd2 (series 1)\>\"", ",", "0.`", ",", 
          "0.`", ",", "122.477709884635`", ",", "\"\<NaN\>\"", ",", "0.`"}], 
         "}"}], ",", 
        RowBox[{"{", 
         RowBox[{
         "2.`", ",", "41.`", ",", 
          "\"\<c:1/3 t:52/109 - r2.nd2 (series 1)\>\"", ",", "0.`", ",", 
          "0.`", ",", "124.864951085878`", ",", "\"\<NaN\>\"", ",", "0.`"}], 
         "}"}], ",", 
        RowBox[{"{", 
         RowBox[{
         "2.`", ",", "41.`", ",", 
          "\"\<c:1/3 t:53/109 - r2.nd2 (series 1)\>\"", ",", "0.`", ",", 
          "0.`", ",", "127.26762131941`", ",", "\"\<NaN\>\"", ",", "0.`"}], 
         "}"}], ",", 
        RowBox[{"{", 
         RowBox[{
         "2.`", ",", "41.`", ",", 
          "\"\<c:1/3 t:54/109 - r2.nd2 (series 1)\>\"", ",", "0.`", ",", 
          "0.`", ",", "129.670679275382`", ",", "\"\<NaN\>\"", ",", "0.`"}], 
         "}"}], ",", 
        RowBox[{"{", 
         RowBox[{
         "2.`", ",", "41.`", ",", 
          "\"\<c:1/3 t:55/109 - r2.nd2 (series 1)\>\"", ",", "0.`", ",", 
          "0.`", ",", "132.082803315163`", ",", "\"\<NaN\>\"", ",", "0.`"}], 
         "}"}], ",", 
        RowBox[{"{", 
         RowBox[{
         "2.`", ",", "41.`", ",", 
          "\"\<c:1/3 t:56/109 - r2.nd2 (series 1)\>\"", ",", "0.`", ",", 
          "0.`", ",", "134.470838050452`", ",", "\"\<NaN\>\"", ",", "0.`"}], 
         "}"}], ",", 
        RowBox[{"{", 
         RowBox[{
         "2.`", ",", "41.`", ",", 
          "\"\<c:1/3 t:57/109 - r2.nd2 (series 1)\>\"", ",", "0.`", ",", 
          "0.`", ",", "136.890115842318`", ",", "\"\<NaN\>\"", ",", "0.`"}], 
         "}"}], ",", 
        RowBox[{"{", 
         RowBox[{
         "2.`", ",", "41.`", ",", 
          "\"\<c:1/3 t:58/109 - r2.nd2 (series 1)\>\"", ",", "0.`", ",", 
          "0.`", ",", "139.301976394666`", ",", "\"\<NaN\>\"", ",", "0.`"}], 
         "}"}], ",", 
        RowBox[{"{", 
         RowBox[{
         "2.`", ",", "41.`", ",", 
          "\"\<c:1/3 t:59/109 - r2.nd2 (series 1)\>\"", ",", "0.`", ",", 
          "0.`", ",", "141.697714383034`", ",", "\"\<NaN\>\"", ",", "0.`"}], 
         "}"}], ",", 
        RowBox[{"{", 
         RowBox[{
         "2.`", ",", "41.`", ",", 
          "\"\<c:1/3 t:60/109 - r2.nd2 (series 1)\>\"", ",", "0.`", ",", 
          "0.`", ",", "144.100445027545`", ",", "\"\<NaN\>\"", ",", "0.`"}], 
         "}"}], ",", 
        RowBox[{"{", 
         RowBox[{
         "2.`", ",", "41.`", ",", 
          "\"\<c:1/3 t:61/109 - r2.nd2 (series 1)\>\"", ",", "0.`", ",", 
          "0.`", ",", "146.486723066174`", ",", "\"\<NaN\>\"", ",", "0.`"}], 
         "}"}], ",", 
        RowBox[{"{", 
         RowBox[{
         "2.`", ",", "41.`", ",", 
          "\"\<c:1/3 t:62/109 - r2.nd2 (series 1)\>\"", ",", "0.`", ",", 
          "0.`", ",", "148.888886120526`", ",", "\"\<NaN\>\"", ",", "0.`"}], 
         "}"}], ",", 
        RowBox[{"{", 
         RowBox[{
         "2.`", ",", "41.`", ",", 
          "\"\<c:1/3 t:63/109 - r2.nd2 (series 1)\>\"", ",", "0.`", ",", 
          "0.`", ",", "151.323874179971`", ",", "\"\<NaN\>\"", ",", "0.`"}], 
         "}"}], ",", 
        RowBox[{"{", 
         RowBox[{
         "2.`", ",", "41.`", ",", 
          "\"\<c:1/3 t:64/109 - r2.nd2 (series 1)\>\"", ",", "0.`", ",", 
          "0.`", ",", "153.712442716226`", ",", "\"\<NaN\>\"", ",", "0.`"}], 
         "}"}], ",", 
        RowBox[{"{", 
         RowBox[{
         "2.`", ",", "41.`", ",", 
          "\"\<c:1/3 t:65/109 - r2.nd2 (series 1)\>\"", ",", "0.`", ",", 
          "0.`", ",", "156.128022127483`", ",", "\"\<NaN\>\"", ",", "0.`"}], 
         "}"}], ",", 
        RowBox[{"{", 
         RowBox[{
         "2.`", ",", "41.`", ",", 
          "\"\<c:1/3 t:66/109 - r2.nd2 (series 1)\>\"", ",", "0.`", ",", 
          "0.`", ",", "158.50061656742`", ",", "\"\<NaN\>\"", ",", "0.`"}], 
         "}"}], ",", 
        RowBox[{"{", 
         RowBox[{
         "2.`", ",", "41.`", ",", 
          "\"\<c:1/3 t:67/109 - r2.nd2 (series 1)\>\"", ",", "0.`", ",", 
          "0.`", ",", "160.89999662108`", ",", "\"\<NaN\>\"", ",", "0.`"}], 
         "}"}], ",", 
        RowBox[{"{", 
         RowBox[{
         "2.`", ",", "41.`", ",", 
          "\"\<c:1/3 t:68/109 - r2.nd2 (series 1)\>\"", ",", "0.`", ",", 
          "0.`", ",", "163.326167408037`", ",", "\"\<NaN\>\"", ",", "0.`"}], 
         "}"}], ",", 
        RowBox[{"{", 
         RowBox[{
         "2.`", ",", "41.`", ",", 
          "\"\<c:1/3 t:69/109 - r2.nd2 (series 1)\>\"", ",", "0.`", ",", 
          "0.`", ",", "165.735795143298`", ",", "\"\<NaN\>\"", ",", "0.`"}], 
         "}"}], ",", 
        RowBox[{"{", 
         RowBox[{
         "2.`", ",", "41.`", ",", 
          "\"\<c:1/3 t:70/109 - r2.nd2 (series 1)\>\"", ",", "0.`", ",", 
          "0.`", ",", "168.105701124019`", ",", "\"\<NaN\>\"", ",", "0.`"}], 
         "}"}], ",", 
        RowBox[{"{", 
         RowBox[{
         "2.`", ",", "41.`", ",", 
          "\"\<c:1/3 t:71/109 - r2.nd2 (series 1)\>\"", ",", "0.`", ",", 
          "0.`", ",", "170.515898155963`", ",", "\"\<NaN\>\"", ",", "0.`"}], 
         "}"}], ",", 
        RowBox[{"{", 
         RowBox[{
         "2.`", ",", "41.`", ",", 
          "\"\<c:1/3 t:72/109 - r2.nd2 (series 1)\>\"", ",", "0.`", ",", 
          "0.`", ",", "172.929006177961`", ",", "\"\<NaN\>\"", ",", "0.`"}], 
         "}"}], ",", 
        RowBox[{"{", 
         RowBox[{
         "2.`", ",", "41.`", ",", 
          "\"\<c:1/3 t:73/109 - r2.nd2 (series 1)\>\"", ",", "0.`", ",", 
          "0.`", ",", "175.33909706406`", ",", "\"\<NaN\>\"", ",", "0.`"}], 
         "}"}], ",", 
        RowBox[{"{", 
         RowBox[{
         "2.`", ",", "41.`", ",", 
          "\"\<c:1/3 t:74/109 - r2.nd2 (series 1)\>\"", ",", "0.`", ",", 
          "0.`", ",", "177.702505963451`", ",", "\"\<NaN\>\"", ",", "0.`"}], 
         "}"}], ",", 
        RowBox[{"{", 
         RowBox[{
         "2.`", ",", "41.`", ",", 
          "\"\<c:1/3 t:75/109 - r2.nd2 (series 1)\>\"", ",", "0.`", ",", 
          "0.`", ",", "180.122943850896`", ",", "\"\<NaN\>\"", ",", "0.`"}], 
         "}"}], ",", 
        RowBox[{"{", 
         RowBox[{
         "2.`", ",", "41.`", ",", 
          "\"\<c:1/3 t:76/109 - r2.nd2 (series 1)\>\"", ",", "1.`", ",", 
          "3647.066`", ",", "210.080602922048`", ",", "3647.066`", ",", 
          "13.803`"}], "}"}], ",", 
        RowBox[{"{", 
         RowBox[{
         "2.`", ",", "41.`", ",", 
          "\"\<c:1/3 t:77/109 - r2.nd2 (series 1)\>\"", ",", "1.`", ",", 
          "3603.305`", ",", "240.093992315859`", ",", "3603.305`", ",", 
          "13.637`"}], "}"}], ",", 
        RowBox[{"{", 
         RowBox[{
         "2.`", ",", "41.`", ",", 
          "\"\<c:1/3 t:78/109 - r2.nd2 (series 1)\>\"", ",", "1.`", ",", 
          "3561.106`", ",", "270.077405235823`", ",", "3561.106`", ",", 
          "13.477`"}], "}"}], ",", 
        RowBox[{"{", 
         RowBox[{
         "2.`", ",", "41.`", ",", 
          "\"\<c:1/3 t:79/109 - r2.nd2 (series 1)\>\"", ",", "1.`", ",", 
          "3557.98`", ",", "300.107075900422`", ",", "3557.98`", ",", 
          "13.466`"}], "}"}], ",", 
        RowBox[{"{", 
         RowBox[{
         "2.`", ",", "41.`", ",", 
          "\"\<c:1/3 t:80/109 - r2.nd2 (series 1)\>\"", ",", "1.`", ",", 
          "3464.986`", ",", "330.088787415131`", ",", "3464.986`", ",", 
          "13.114`"}], "}"}], ",", 
        RowBox[{"{", 
         RowBox[{
         "2.`", ",", "41.`", ",", 
          "\"\<c:1/3 t:81/109 - r2.nd2 (series 1)\>\"", ",", "1.`", ",", 
          "3458.735`", ",", "360.108709044683`", ",", "3458.735`", ",", 
          "13.09`"}], "}"}], ",", 
        RowBox[{"{", 
         RowBox[{
         "2.`", ",", "41.`", ",", 
          "\"\<c:1/3 t:82/109 - r2.nd2 (series 1)\>\"", ",", "1.`", ",", 
          "3468.894`", ",", "390.078942814693`", ",", "3468.894`", ",", 
          "13.128`"}], "}"}], ",", 
        RowBox[{"{", 
         RowBox[{
         "2.`", ",", "41.`", ",", 
          "\"\<c:1/3 t:83/109 - r2.nd2 (series 1)\>\"", ",", "1.`", ",", 
          "3420.443`", ",", "420.077804562632`", ",", "3420.443`", ",", 
          "12.945`"}], "}"}], ",", 
        RowBox[{"{", 
         RowBox[{
         "2.`", ",", "41.`", ",", 
          "\"\<c:1/3 t:84/109 - r2.nd2 (series 1)\>\"", ",", "1.`", ",", 
          "3441.543`", ",", "450.098147362514`", ",", "3441.543`", ",", 
          "13.025`"}], "}"}], ",", 
        RowBox[{"{", 
         RowBox[{
         "2.`", ",", "41.`", ",", 
          "\"\<c:1/3 t:85/109 - r2.nd2 (series 1)\>\"", ",", "1.`", ",", 
          "3364.96`", ",", "480.11340369449`", ",", "3364.96`", ",", 
          "12.735`"}], "}"}], ",", 
        RowBox[{"{", 
         RowBox[{
         "2.`", ",", "41.`", ",", 
          "\"\<c:1/3 t:86/109 - r2.nd2 (series 1)\>\"", ",", "1.`", ",", 
          "3366.523`", ",", "510.080636028629`", ",", "3366.523`", ",", 
          "12.741`"}], "}"}], ",", 
        RowBox[{"{", 
         RowBox[{
         "2.`", ",", "41.`", ",", 
          "\"\<c:1/3 t:87/109 - r2.nd2 (series 1)\>\"", ",", "1.`", ",", 
          "3346.986`", ",", "540.11644779348`", ",", "3346.986`", ",", 
          "12.667`"}], "}"}], ",", 
        RowBox[{"{", 
         RowBox[{
         "2.`", ",", "41.`", ",", 
          "\"\<c:1/3 t:88/109 - r2.nd2 (series 1)\>\"", ",", "1.`", ",", 
          "3394.655`", ",", "570.070000965893`", ",", "3394.655`", ",", 
          "12.848`"}], "}"}], ",", 
        RowBox[{"{", 
         RowBox[{
         "2.`", ",", "41.`", ",", 
          "\"\<c:1/3 t:89/109 - r2.nd2 (series 1)\>\"", ",", "1.`", ",", 
          "3412.629`", ",", "600.069743621949`", ",", "3412.629`", ",", 
          "12.916`"}], "}"}], ",", 
        RowBox[{"{", 
         RowBox[{
         "2.`", ",", "41.`", ",", 
          "\"\<c:1/3 t:90/109 - r2.nd2 (series 1)\>\"", ",", "1.`", ",", 
          "3478.271`", ",", "630.093127449075`", ",", "3478.271`", ",", 
          "13.164`"}], "}"}], ",", 
        RowBox[{"{", 
         RowBox[{
         "2.`", ",", "41.`", ",", 
          "\"\<c:1/3 t:91/109 - r2.nd2 (series 1)\>\"", ",", "1.`", ",", 
          "3502.496`", ",", "660.088511640717`", ",", "3502.496`", ",", 
          "13.256`"}], "}"}], ",", 
        RowBox[{"{", 
         RowBox[{
         "2.`", ",", "41.`", ",", 
          "\"\<c:1/3 t:92/109 - r2.nd2 (series 1)\>\"", ",", "1.`", ",", 
          "3560.324`", ",", "690.08558665716`", ",", "3560.324`", ",", 
          "13.475`"}], "}"}], ",", 
        RowBox[{"{", 
         RowBox[{
         "2.`", ",", "41.`", ",", 
          "\"\<c:1/3 t:93/109 - r2.nd2 (series 1)\>\"", ",", "1.`", ",", 
          "3618.152`", ",", "720.084123141466`", ",", "3618.152`", ",", 
          "13.693`"}], "}"}], ",", 
        RowBox[{"{", 
         RowBox[{
         "2.`", ",", "41.`", ",", 
          "\"\<c:1/3 t:94/109 - r2.nd2 (series 1)\>\"", ",", "1.`", ",", 
          "3630.656`", ",", "750.107191602805`", ",", "3630.656`", ",", 
          "13.741`"}], "}"}], ",", 
        RowBox[{"{", 
         RowBox[{
         "2.`", ",", "41.`", ",", 
          "\"\<c:1/3 t:95/109 - r2.nd2 (series 1)\>\"", ",", "1.`", ",", 
          "3636.907`", ",", "780.076072098626`", ",", "3636.907`", ",", 
          "13.764`"}], "}"}], ",", 
        RowBox[{"{", 
         RowBox[{
         "2.`", ",", "41.`", ",", 
          "\"\<c:1/3 t:96/109 - r2.nd2 (series 1)\>\"", ",", "1.`", ",", 
          "3679.106`", ",", "810.080706678757`", ",", "3679.106`", ",", 
          "13.924`"}], "}"}], ",", 
        RowBox[{"{", 
         RowBox[{
         "2.`", ",", "41.`", ",", 
          "\"\<c:1/3 t:97/109 - r2.nd2 (series 1)\>\"", ",", "1.`", ",", 
          "3714.272`", ",", "840.077907978038`", ",", "3714.272`", ",", 
          "14.057`"}], "}"}], ",", 
        RowBox[{"{", 
         RowBox[{
         "2.`", ",", "41.`", ",", 
          "\"\<c:1/3 t:98/109 - r2.nd2 (series 1)\>\"", ",", "1.`", ",", 
          "3689.265`", ",", "870.076480640671`", ",", "3689.265`", ",", 
          "13.962`"}], "}"}], ",", 
        RowBox[{"{", 
         RowBox[{
         "2.`", ",", "41.`", ",", 
          "\"\<c:1/3 t:99/109 - r2.nd2 (series 1)\>\"", ",", "1.`", ",", 
          "3681.45`", ",", "900.116103416769`", ",", "3681.45`", ",", 
          "13.933`"}], "}"}], ",", 
        RowBox[{"{", 
         RowBox[{
         "2.`", ",", "41.`", ",", 
          "\"\<c:1/3 t:100/109 - r2.nd2 (series 1)\>\"", ",", "1.`", ",", 
          "3669.729`", ",", "930.066558222702`", ",", "3669.729`", ",", 
          "13.889`"}], "}"}], ",", 
        RowBox[{"{", 
         RowBox[{
         "2.`", ",", "41.`", ",", 
          "\"\<c:1/3 t:101/109 - r2.nd2 (series 1)\>\"", ",", "1.`", ",", 
          "3717.397`", ",", "960.118638630055`", ",", "3717.397`", ",", 
          "14.069`"}], "}"}], ",", 
        RowBox[{"{", 
         RowBox[{
         "2.`", ",", "41.`", ",", 
          "\"\<c:1/3 t:102/109 - r2.nd2 (series 1)\>\"", ",", "1.`", ",", 
          "3750.219`", ",", "990.087025257592`", ",", "3750.219`", ",", 
          "14.193`"}], "}"}], ",", 
        RowBox[{"{", 
         RowBox[{
         "2.`", ",", "41.`", ",", 
          "\"\<c:1/3 t:103/109 - r2.nd2 (series 1)\>\"", ",", "1.`", ",", 
          "3729.119`", ",", "1020.11582047495`", ",", "3729.119`", ",", 
          "14.113`"}], "}"}], ",", 
        RowBox[{"{", 
         RowBox[{
         "2.`", ",", "41.`", ",", 
          "\"\<c:1/3 t:104/109 - r2.nd2 (series 1)\>\"", ",", "1.`", ",", 
          "3738.497`", ",", "1050.08988266276`", ",", "3738.497`", ",", 
          "14.149`"}], "}"}], ",", 
        RowBox[{"{", 
         RowBox[{
         "2.`", ",", "41.`", ",", 
          "\"\<c:1/3 t:105/109 - r2.nd2 (series 1)\>\"", ",", "1.`", ",", 
          "3764.285`", ",", "1080.08382176918`", ",", "3764.285`", ",", 
          "14.246`"}], "}"}], ",", 
        RowBox[{"{", 
         RowBox[{
         "2.`", ",", "41.`", ",", 
          "\"\<c:1/3 t:106/109 - r2.nd2 (series 1)\>\"", ",", "1.`", ",", 
          "3766.629`", ",", "1110.09667770333`", ",", "3766.629`", ",", 
          "14.255`"}], "}"}], ",", 
        RowBox[{"{", 
         RowBox[{
         "2.`", ",", "41.`", ",", 
          "\"\<c:1/3 t:107/109 - r2.nd2 (series 1)\>\"", ",", "1.`", ",", 
          "3777.57`", ",", "1140.07954487665`", ",", "3777.57`", ",", 
          "14.297`"}], "}"}], ",", 
        RowBox[{"{", 
         RowBox[{
         "2.`", ",", "41.`", ",", 
          "\"\<c:1/3 t:108/109 - r2.nd2 (series 1)\>\"", ",", "1.`", ",", 
          "3814.298`", ",", "1170.09490598925`", ",", "3814.298`", ",", 
          "14.436`"}], "}"}], ",", 
        RowBox[{"{", 
         RowBox[{
         "2.`", ",", "41.`", ",", 
          "\"\<c:1/3 t:109/109 - r2.nd2 (series 1)\>\"", ",", "1.`", ",", 
          "3790.073`", ",", "1200.06918968398`", ",", "3790.073`", ",", 
          "14.344`"}], "}"}], ",", 
        RowBox[{"{", 
         RowBox[{
         "2.`", ",", "42.`", ",", "\"\<c:1/3 t:1/109 - r2.nd2 (series 1)\>\"",
           ",", "0.`", ",", "0.`", ",", "0.00589809111598879`", ",", 
          "\"\<NaN\>\"", ",", "0.`"}], "}"}], ",", 
        RowBox[{"{", 
         RowBox[{
         "2.`", ",", "42.`", ",", "\"\<c:1/3 t:2/109 - r2.nd2 (series 1)\>\"",
           ",", "0.`", ",", "0.`", ",", "4.79538221207261`", ",", 
          "\"\<NaN\>\"", ",", "0.`"}], "}"}], ",", 
        RowBox[{"{", 
         RowBox[{
         "2.`", ",", "42.`", ",", "\"\<c:1/3 t:3/109 - r2.nd2 (series 1)\>\"",
           ",", "0.`", ",", "0.`", ",", "7.18263672420941`", ",", 
          "\"\<NaN\>\"", ",", "0.`"}], "}"}], ",", 
        RowBox[{"{", 
         RowBox[{
         "2.`", ",", "42.`", ",", "\"\<c:1/3 t:4/109 - r2.nd2 (series 1)\>\"",
           ",", "0.`", ",", "0.`", ",", "9.56357743578311`", ",", 
          "\"\<NaN\>\"", ",", "0.`"}], "}"}], ",", 
        RowBox[{"{", 
         RowBox[{
         "2.`", ",", "42.`", ",", "\"\<c:1/3 t:5/109 - r2.nd2 (series 1)\>\"",
           ",", "0.`", ",", "0.`", ",", "11.9542231540605`", ",", 
          "\"\<NaN\>\"", ",", "0.`"}], "}"}], ",", 
        RowBox[{"{", 
         RowBox[{
         "2.`", ",", "42.`", ",", "\"\<c:1/3 t:6/109 - r2.nd2 (series 1)\>\"",
           ",", "0.`", ",", "0.`", ",", "14.3491699975188`", ",", 
          "\"\<NaN\>\"", ",", "0.`"}], "}"}], ",", 
        RowBox[{"{", 
         RowBox[{
         "2.`", ",", "42.`", ",", "\"\<c:1/3 t:7/109 - r2.nd2 (series 1)\>\"",
           ",", "0.`", ",", "0.`", ",", "16.8023516594758`", ",", 
          "\"\<NaN\>\"", ",", "0.`"}], "}"}], ",", 
        RowBox[{"{", 
         RowBox[{
         "2.`", ",", "42.`", ",", "\"\<c:1/3 t:8/109 - r2.nd2 (series 1)\>\"",
           ",", "0.`", ",", "0.`", ",", "19.1908925500297`", ",", 
          "\"\<NaN\>\"", ",", "0.`"}], "}"}], ",", 
        RowBox[{"{", 
         RowBox[{
         "2.`", ",", "42.`", ",", "\"\<c:1/3 t:9/109 - r2.nd2 (series 1)\>\"",
           ",", "0.`", ",", "0.`", ",", "21.5840376445725`", ",", 
          "\"\<NaN\>\"", ",", "0.`"}], "}"}], ",", 
        RowBox[{"{", 
         RowBox[{
         "2.`", ",", "42.`", ",", 
          "\"\<c:1/3 t:10/109 - r2.nd2 (series 1)\>\"", ",", "0.`", ",", 
          "0.`", ",", "23.9606106764972`", ",", "\"\<NaN\>\"", ",", "0.`"}], 
         "}"}], ",", 
        RowBox[{"{", 
         RowBox[{
         "2.`", ",", "42.`", ",", 
          "\"\<c:1/3 t:11/109 - r2.nd2 (series 1)\>\"", ",", "0.`", ",", 
          "0.`", ",", "26.3630020638713`", ",", "\"\<NaN\>\"", ",", "0.`"}], 
         "}"}], ",", 
        RowBox[{"{", 
         RowBox[{
         "2.`", ",", "42.`", ",", 
          "\"\<c:1/3 t:12/109 - r2.nd2 (series 1)\>\"", ",", "0.`", ",", 
          "0.`", ",", "28.8070022809412`", ",", "\"\<NaN\>\"", ",", "0.`"}], 
         "}"}], ",", 
        RowBox[{"{", 
         RowBox[{
         "2.`", ",", "42.`", ",", 
          "\"\<c:1/3 t:13/109 - r2.nd2 (series 1)\>\"", ",", "0.`", ",", 
          "0.`", ",", "31.1995087938932`", ",", "\"\<NaN\>\"", ",", "0.`"}], 
         "}"}], ",", 
        RowBox[{"{", 
         RowBox[{
         "2.`", ",", "42.`", ",", 
          "\"\<c:1/3 t:14/109 - r2.nd2 (series 1)\>\"", ",", "0.`", ",", 
          "0.`", ",", "33.5741988463206`", ",", "\"\<NaN\>\"", ",", "0.`"}], 
         "}"}], ",", 
        RowBox[{"{", 
         RowBox[{
         "2.`", ",", "42.`", ",", 
          "\"\<c:1/3 t:15/109 - r2.nd2 (series 1)\>\"", ",", "0.`", ",", 
          "0.`", ",", "35.9913427995396`", ",", "\"\<NaN\>\"", ",", "0.`"}], 
         "}"}], ",", 
        RowBox[{"{", 
         RowBox[{
         "2.`", ",", "42.`", ",", 
          "\"\<c:1/3 t:16/109 - r2.nd2 (series 1)\>\"", ",", "0.`", ",", 
          "0.`", ",", "38.4086277117105`", ",", "\"\<NaN\>\"", ",", "0.`"}], 
         "}"}], ",", 
        RowBox[{"{", 
         RowBox[{
         "2.`", ",", "42.`", ",", 
          "\"\<c:1/3 t:17/109 - r2.nd2 (series 1)\>\"", ",", "0.`", ",", 
          "0.`", ",", "40.8109549337504`", ",", "\"\<NaN\>\"", ",", "0.`"}], 
         "}"}], ",", 
        RowBox[{"{", 
         RowBox[{
         "2.`", ",", "42.`", ",", 
          "\"\<c:1/3 t:18/109 - r2.nd2 (series 1)\>\"", ",", "0.`", ",", 
          "0.`", ",", "43.2013753907512`", ",", "\"\<NaN\>\"", ",", "0.`"}], 
         "}"}], ",", 
        RowBox[{"{", 
         RowBox[{
         "2.`", ",", "42.`", ",", 
          "\"\<c:1/3 t:19/109 - r2.nd2 (series 1)\>\"", ",", "0.`", ",", 
          "0.`", ",", "45.5862080028504`", ",", "\"\<NaN\>\"", ",", "0.`"}], 
         "}"}], ",", 
        RowBox[{"{", 
         RowBox[{
         "2.`", ",", "42.`", ",", 
          "\"\<c:1/3 t:20/109 - r2.nd2 (series 1)\>\"", ",", "0.`", ",", 
          "0.`", ",", "47.9724583957782`", ",", "\"\<NaN\>\"", ",", "0.`"}], 
         "}"}], ",", 
        RowBox[{"{", 
         RowBox[{
         "2.`", ",", "42.`", ",", 
          "\"\<c:1/3 t:21/109 - r2.nd2 (series 1)\>\"", ",", "0.`", ",", 
          "0.`", ",", "50.4282479689791`", ",", "\"\<NaN\>\"", ",", "0.`"}], 
         "}"}], ",", 
        RowBox[{"{", 
         RowBox[{
         "2.`", ",", "42.`", ",", 
          "\"\<c:1/3 t:22/109 - r2.nd2 (series 1)\>\"", ",", "0.`", ",", 
          "0.`", ",", "52.8159171666493`", ",", "\"\<NaN\>\"", ",", "0.`"}], 
         "}"}], ",", 
        RowBox[{"{", 
         RowBox[{
         "2.`", ",", "42.`", ",", 
          "\"\<c:1/3 t:23/109 - r2.nd2 (series 1)\>\"", ",", "0.`", ",", 
          "0.`", ",", "55.2267862280719`", ",", "\"\<NaN\>\"", ",", "0.`"}], 
         "}"}], ",", 
        RowBox[{"{", 
         RowBox[{
         "2.`", ",", "42.`", ",", 
          "\"\<c:1/3 t:24/109 - r2.nd2 (series 1)\>\"", ",", "0.`", ",", 
          "0.`", ",", "57.6013209867402`", ",", "\"\<NaN\>\"", ",", "0.`"}], 
         "}"}], ",", 
        RowBox[{"{", 
         RowBox[{
         "2.`", ",", "42.`", ",", 
          "\"\<c:1/3 t:25/109 - r2.nd2 (series 1)\>\"", ",", "0.`", ",", 
          "0.`", ",", "60.0338755417792`", ",", "\"\<NaN\>\"", ",", "0.`"}], 
         "}"}], ",", 
        RowBox[{"{", 
         RowBox[{
         "2.`", ",", "42.`", ",", 
          "\"\<c:1/3 t:26/109 - r2.nd2 (series 1)\>\"", ",", "0.`", ",", 
          "0.`", ",", "62.4357641869382`", ",", "\"\<NaN\>\"", ",", "0.`"}], 
         "}"}], ",", 
        RowBox[{"{", 
         RowBox[{
         "2.`", ",", "42.`", ",", 
          "\"\<c:1/3 t:27/109 - r2.nd2 (series 1)\>\"", ",", "0.`", ",", 
          "0.`", ",", "64.8358701962605`", ",", "\"\<NaN\>\"", ",", "0.`"}], 
         "}"}], ",", 
        RowBox[{"{", 
         RowBox[{
         "2.`", ",", "42.`", ",", 
          "\"\<c:1/3 t:28/109 - r2.nd2 (series 1)\>\"", ",", "0.`", ",", 
          "0.`", ",", "67.2083752142964`", ",", "\"\<NaN\>\"", ",", "0.`"}], 
         "}"}], ",", 
        RowBox[{"{", 
         RowBox[{
         "2.`", ",", "42.`", ",", 
          "\"\<c:1/3 t:29/109 - r2.nd2 (series 1)\>\"", ",", "0.`", ",", 
          "0.`", ",", "69.6176333162794`", ",", "\"\<NaN\>\"", ",", "0.`"}], 
         "}"}], ",", 
        RowBox[{"{", 
         RowBox[{
         "2.`", ",", "42.`", ",", 
          "\"\<c:1/3 t:30/109 - r2.nd2 (series 1)\>\"", ",", "0.`", ",", 
          "0.`", ",", "72.0314317982234`", ",", "\"\<NaN\>\"", ",", "0.`"}], 
         "}"}], ",", 
        RowBox[{"{", 
         RowBox[{
         "2.`", ",", "42.`", ",", 
          "\"\<c:1/3 t:31/109 - r2.nd2 (series 1)\>\"", ",", "0.`", ",", 
          "0.`", ",", "74.4552868309868`", ",", "\"\<NaN\>\"", ",", "0.`"}], 
         "}"}], ",", 
        RowBox[{"{", 
         RowBox[{
         "2.`", ",", "42.`", ",", 
          "\"\<c:1/3 t:32/109 - r2.nd2 (series 1)\>\"", ",", "0.`", ",", 
          "0.`", ",", "76.8345602678014`", ",", "\"\<NaN\>\"", ",", "0.`"}], 
         "}"}], ",", 
        RowBox[{"{", 
         RowBox[{
         "2.`", ",", "42.`", ",", 
          "\"\<c:1/3 t:33/109 - r2.nd2 (series 1)\>\"", ",", "0.`", ",", 
          "0.`", ",", "79.2370397118572`", ",", "\"\<NaN\>\"", ",", "0.`"}], 
         "}"}], ",", 
        RowBox[{"{", 
         RowBox[{
         "2.`", ",", "42.`", ",", 
          "\"\<c:1/3 t:34/109 - r2.nd2 (series 1)\>\"", ",", "0.`", ",", 
          "0.`", ",", "81.6079846248943`", ",", "\"\<NaN\>\"", ",", "0.`"}], 
         "}"}], ",", 
        RowBox[{"{", 
         RowBox[{
         "2.`", ",", "42.`", ",", 
          "\"\<c:1/3 t:35/109 - r2.nd2 (series 1)\>\"", ",", "0.`", ",", 
          "0.`", ",", "84.0312949349321`", ",", "\"\<NaN\>\"", ",", "0.`"}], 
         "}"}], ",", 
        RowBox[{"{", 
         RowBox[{
         "2.`", ",", "42.`", ",", 
          "\"\<c:1/3 t:36/109 - r2.nd2 (series 1)\>\"", ",", "0.`", ",", 
          "0.`", ",", "86.4515758220926`", ",", "\"\<NaN\>\"", ",", "0.`"}], 
         "}"}], ",", 
        RowBox[{"{", 
         RowBox[{
         "2.`", ",", "42.`", ",", 
          "\"\<c:1/3 t:37/109 - r2.nd2 (series 1)\>\"", ",", "0.`", ",", 
          "0.`", ",", "88.859922639817`", ",", "\"\<NaN\>\"", ",", "0.`"}], 
         "}"}], ",", 
        RowBox[{"{", 
         RowBox[{
         "2.`", ",", "42.`", ",", 
          "\"\<c:1/3 t:38/109 - r2.nd2 (series 1)\>\"", ",", "0.`", ",", 
          "0.`", ",", "91.2320911311563`", ",", "\"\<NaN\>\"", ",", "0.`"}], 
         "}"}], ",", 
        RowBox[{"{", 
         RowBox[{
         "2.`", ",", "42.`", ",", 
          "\"\<c:1/3 t:39/109 - r2.nd2 (series 1)\>\"", ",", "0.`", ",", 
          "0.`", ",", "93.6353709353562`", ",", "\"\<NaN\>\"", ",", "0.`"}], 
         "}"}], ",", 
        RowBox[{"{", 
         RowBox[{
         "2.`", ",", "42.`", ",", 
          "\"\<c:1/3 t:40/109 - r2.nd2 (series 1)\>\"", ",", "0.`", ",", 
          "0.`", ",", "96.0545603292361`", ",", "\"\<NaN\>\"", ",", "0.`"}], 
         "}"}], ",", 
        RowBox[{"{", 
         RowBox[{
         "2.`", ",", "42.`", ",", 
          "\"\<c:1/3 t:41/109 - r2.nd2 (series 1)\>\"", ",", "0.`", ",", 
          "0.`", ",", "98.4571394343413`", ",", "\"\<NaN\>\"", ",", "0.`"}], 
         "}"}], ",", 
        RowBox[{"{", 
         RowBox[{
         "2.`", ",", "42.`", ",", 
          "\"\<c:1/3 t:42/109 - r2.nd2 (series 1)\>\"", ",", "0.`", ",", 
          "0.`", ",", "100.831370772895`", ",", "\"\<NaN\>\"", ",", "0.`"}], 
         "}"}], ",", 
        RowBox[{"{", 
         RowBox[{
         "2.`", ",", "42.`", ",", 
          "\"\<c:1/3 t:43/109 - r2.nd2 (series 1)\>\"", ",", "0.`", ",", 
          "0.`", ",", "103.241770539988`", ",", "\"\<NaN\>\"", ",", "0.`"}], 
         "}"}], ",", 
        RowBox[{"{", 
         RowBox[{
         "2.`", ",", "42.`", ",", 
          "\"\<c:1/3 t:44/109 - r2.nd2 (series 1)\>\"", ",", "0.`", ",", 
          "0.`", ",", "105.695747783822`", ",", "\"\<NaN\>\"", ",", "0.`"}], 
         "}"}], ",", 
        RowBox[{"{", 
         RowBox[{
         "2.`", ",", "42.`", ",", 
          "\"\<c:1/3 t:45/109 - r2.nd2 (series 1)\>\"", ",", "0.`", ",", 
          "0.`", ",", "108.074717117911`", ",", "\"\<NaN\>\"", ",", "0.`"}], 
         "}"}], ",", 
        RowBox[{"{", 
         RowBox[{
         "2.`", ",", "42.`", ",", 
          "\"\<c:1/3 t:46/109 - r2.nd2 (series 1)\>\"", ",", "0.`", ",", 
          "0.`", ",", "110.457891670485`", ",", "\"\<NaN\>\"", ",", "0.`"}], 
         "}"}], ",", 
        RowBox[{"{", 
         RowBox[{
         "2.`", ",", "42.`", ",", 
          "\"\<c:1/3 t:47/109 - r2.nd2 (series 1)\>\"", ",", "0.`", ",", 
          "0.`", ",", "112.849050711433`", ",", "\"\<NaN\>\"", ",", "0.`"}], 
         "}"}], ",", 
        RowBox[{"{", 
         RowBox[{
         "2.`", ",", "42.`", ",", 
          "\"\<c:1/3 t:48/109 - r2.nd2 (series 1)\>\"", ",", "0.`", ",", 
          "0.`", ",", "115.295654744087`", ",", "\"\<NaN\>\"", ",", "0.`"}], 
         "}"}], ",", 
        RowBox[{"{", 
         RowBox[{
         "2.`", ",", "42.`", ",", 
          "\"\<c:1/3 t:49/109 - r2.nd2 (series 1)\>\"", ",", "0.`", ",", 
          "0.`", ",", "117.696087723567`", ",", "\"\<NaN\>\"", ",", "0.`"}], 
         "}"}], ",", 
        RowBox[{"{", 
         RowBox[{
         "2.`", ",", "42.`", ",", 
          "\"\<c:1/3 t:50/109 - r2.nd2 (series 1)\>\"", ",", "0.`", ",", 
          "0.`", ",", "120.09648111167`", ",", "\"\<NaN\>\"", ",", "0.`"}], 
         "}"}], ",", 
        RowBox[{"{", 
         RowBox[{
         "2.`", ",", "42.`", ",", 
          "\"\<c:1/3 t:51/109 - r2.nd2 (series 1)\>\"", ",", "1.`", ",", 
          "4462.909`", ",", "122.477709884635`", ",", "4462.909`", ",", 
          "19.433`"}], "}"}], ",", 
        RowBox[{"{", 
         RowBox[{
         "2.`", ",", "42.`", ",", 
          "\"\<c:1/3 t:52/109 - r2.nd2 (series 1)\>\"", ",", "0.`", ",", 
          "0.`", ",", "124.864951085878`", ",", "\"\<NaN\>\"", ",", "0.`"}], 
         "}"}], ",", 
        RowBox[{"{", 
         RowBox[{
         "2.`", ",", "42.`", ",", 
          "\"\<c:1/3 t:53/109 - r2.nd2 (series 1)\>\"", ",", "0.`", ",", 
          "0.`", ",", "127.26762131941`", ",", "\"\<NaN\>\"", ",", "0.`"}], 
         "}"}], ",", 
        RowBox[{"{", 
         RowBox[{
         "2.`", ",", "42.`", ",", 
          "\"\<c:1/3 t:54/109 - r2.nd2 (series 1)\>\"", ",", "0.`", ",", 
          "0.`", ",", "129.670679275382`", ",", "\"\<NaN\>\"", ",", "0.`"}], 
         "}"}], ",", 
        RowBox[{"{", 
         RowBox[{
         "2.`", ",", "42.`", ",", 
          "\"\<c:1/3 t:55/109 - r2.nd2 (series 1)\>\"", ",", "0.`", ",", 
          "0.`", ",", "132.082803315163`", ",", "\"\<NaN\>\"", ",", "0.`"}], 
         "}"}], ",", 
        RowBox[{"{", 
         RowBox[{
         "2.`", ",", "42.`", ",", 
          "\"\<c:1/3 t:56/109 - r2.nd2 (series 1)\>\"", ",", "0.`", ",", 
          "0.`", ",", "134.470838050452`", ",", "\"\<NaN\>\"", ",", "0.`"}], 
         "}"}], ",", 
        RowBox[{"{", 
         RowBox[{
         "2.`", ",", "42.`", ",", 
          "\"\<c:1/3 t:57/109 - r2.nd2 (series 1)\>\"", ",", "1.`", ",", 
          "4026.855`", ",", "136.890115842318`", ",", "4026.855`", ",", 
          "17.534`"}], "}"}], ",", 
        RowBox[{"{", 
         RowBox[{
         "2.`", ",", "42.`", ",", 
          "\"\<c:1/3 t:58/109 - r2.nd2 (series 1)\>\"", ",", "1.`", ",", 
          "4023.729`", ",", "139.301976394666`", ",", "4023.729`", ",", 
          "17.521`"}], "}"}], ",", 
        RowBox[{"{", 
         RowBox[{
         "2.`", ",", "42.`", ",", 
          "\"\<c:1/3 t:59/109 - r2.nd2 (series 1)\>\"", ",", "0.`", ",", 
          "0.`", ",", "141.697714383034`", ",", "\"\<NaN\>\"", ",", "0.`"}], 
         "}"}], ",", 
        RowBox[{"{", 
         RowBox[{
         "2.`", ",", "42.`", ",", 
          "\"\<c:1/3 t:60/109 - r2.nd2 (series 1)\>\"", ",", "0.`", ",", 
          "0.`", ",", "144.100445027545`", ",", "\"\<NaN\>\"", ",", "0.`"}], 
         "}"}], ",", 
        RowBox[{"{", 
         RowBox[{
         "2.`", ",", "42.`", ",", 
          "\"\<c:1/3 t:61/109 - r2.nd2 (series 1)\>\"", ",", "0.`", ",", 
          "0.`", ",", "146.486723066174`", ",", "\"\<NaN\>\"", ",", "0.`"}], 
         "}"}], ",", 
        RowBox[{"{", 
         RowBox[{
         "2.`", ",", "42.`", ",", 
          "\"\<c:1/3 t:62/109 - r2.nd2 (series 1)\>\"", ",", "0.`", ",", 
          "0.`", ",", "148.888886120526`", ",", "\"\<NaN\>\"", ",", "0.`"}], 
         "}"}], ",", 
        RowBox[{"{", 
         RowBox[{
         "2.`", ",", "42.`", ",", 
          "\"\<c:1/3 t:63/109 - r2.nd2 (series 1)\>\"", ",", "0.`", ",", 
          "0.`", ",", "151.323874179971`", ",", "\"\<NaN\>\"", ",", "0.`"}], 
         "}"}], ",", 
        RowBox[{"{", 
         RowBox[{
         "2.`", ",", "42.`", ",", 
          "\"\<c:1/3 t:64/109 - r2.nd2 (series 1)\>\"", ",", "1.`", ",", 
          "3994.034`", ",", "153.712442716226`", ",", "3994.034`", ",", 
          "17.391`"}], "}"}], ",", 
        RowBox[{"{", 
         RowBox[{
         "2.`", ",", "42.`", ",", 
          "\"\<c:1/3 t:65/109 - r2.nd2 (series 1)\>\"", ",", "0.`", ",", 
          "0.`", ",", "156.128022127483`", ",", "\"\<NaN\>\"", ",", "0.`"}], 
         "}"}], ",", 
        RowBox[{"{", 
         RowBox[{
         "2.`", ",", "42.`", ",", 
          "\"\<c:1/3 t:66/109 - r2.nd2 (series 1)\>\"", ",", "1.`", ",", 
          "4019.822`", ",", "158.50061656742`", ",", "4019.822`", ",", 
          "17.504`"}], "}"}], ",", 
        RowBox[{"{", 
         RowBox[{
         "2.`", ",", "42.`", ",", 
          "\"\<c:1/3 t:67/109 - r2.nd2 (series 1)\>\"", ",", "1.`", ",", 
          "4019.041`", ",", "160.89999662108`", ",", "4019.041`", ",", 
          "17.5`"}], "}"}], ",", 
        RowBox[{"{", 
         RowBox[{
         "2.`", ",", "42.`", ",", 
          "\"\<c:1/3 t:68/109 - r2.nd2 (series 1)\>\"", ",", "1.`", ",", 
          "3987.782`", ",", "163.326167408037`", ",", "3987.782`", ",", 
          "17.364`"}], "}"}], ",", 
        RowBox[{"{", 
         RowBox[{
         "2.`", ",", "42.`", ",", 
          "\"\<c:1/3 t:69/109 - r2.nd2 (series 1)\>\"", ",", "0.`", ",", 
          "0.`", ",", "165.735795143298`", ",", "\"\<NaN\>\"", ",", "0.`"}], 
         "}"}], ",", 
        RowBox[{"{", 
         RowBox[{
         "2.`", ",", "42.`", ",", 
          "\"\<c:1/3 t:70/109 - r2.nd2 (series 1)\>\"", ",", "0.`", ",", 
          "0.`", ",", "168.105701124019`", ",", "\"\<NaN\>\"", ",", "0.`"}], 
         "}"}], ",", 
        RowBox[{"{", 
         RowBox[{
         "2.`", ",", "42.`", ",", 
          "\"\<c:1/3 t:71/109 - r2.nd2 (series 1)\>\"", ",", "0.`", ",", 
          "0.`", ",", "170.515898155963`", ",", "\"\<NaN\>\"", ",", "0.`"}], 
         "}"}], ",", 
        RowBox[{"{", 
         RowBox[{
         "2.`", ",", "42.`", ",", 
          "\"\<c:1/3 t:72/109 - r2.nd2 (series 1)\>\"", ",", "1.`", ",", 
          "3985.438`", ",", "172.929006177961`", ",", "3985.438`", ",", 
          "17.354`"}], "}"}], ",", 
        RowBox[{"{", 
         RowBox[{
         "2.`", ",", "42.`", ",", 
          "\"\<c:1/3 t:73/109 - r2.nd2 (series 1)\>\"", ",", "0.`", ",", 
          "0.`", ",", "175.33909706406`", ",", "\"\<NaN\>\"", ",", "0.`"}], 
         "}"}], ",", 
        RowBox[{"{", 
         RowBox[{
         "2.`", ",", "42.`", ",", 
          "\"\<c:1/3 t:74/109 - r2.nd2 (series 1)\>\"", ",", "1.`", ",", 
          "3976.842`", ",", "177.702505963451`", ",", "3976.842`", ",", 
          "17.317`"}], "}"}], ",", 
        RowBox[{"{", 
         RowBox[{
         "2.`", ",", "42.`", ",", 
          "\"\<c:1/3 t:75/109 - r2.nd2 (series 1)\>\"", ",", "0.`", ",", 
          "0.`", ",", "180.122943850896`", ",", "\"\<NaN\>\"", ",", "0.`"}], 
         "}"}], ",", 
        RowBox[{"{", 
         RowBox[{
         "2.`", ",", "42.`", ",", 
          "\"\<c:1/3 t:76/109 - r2.nd2 (series 1)\>\"", ",", "1.`", ",", 
          "3930.736`", ",", "210.080602922048`", ",", "3930.736`", ",", 
          "17.116`"}], "}"}], ",", 
        RowBox[{"{", 
         RowBox[{
         "2.`", ",", "42.`", ",", 
          "\"\<c:1/3 t:77/109 - r2.nd2 (series 1)\>\"", ",", "1.`", ",", 
          "3885.411`", ",", "240.093992315859`", ",", "3885.411`", ",", 
          "16.918`"}], "}"}], ",", 
        RowBox[{"{", 
         RowBox[{
         "2.`", ",", "42.`", ",", 
          "\"\<c:1/3 t:78/109 - r2.nd2 (series 1)\>\"", ",", "1.`", ",", 
          "3815.08`", ",", "270.077405235823`", ",", "3815.08`", ",", 
          "16.612`"}], "}"}], ",", 
        RowBox[{"{", 
         RowBox[{
         "2.`", ",", "42.`", ",", 
          "\"\<c:1/3 t:79/109 - r2.nd2 (series 1)\>\"", ",", "1.`", ",", 
          "3806.484`", ",", "300.107075900422`", ",", "3806.484`", ",", 
          "16.575`"}], "}"}], ",", 
        RowBox[{"{", 
         RowBox[{
         "2.`", ",", "42.`", ",", 
          "\"\<c:1/3 t:80/109 - r2.nd2 (series 1)\>\"", ",", "1.`", ",", 
          "3782.259`", ",", "330.088787415131`", ",", "3782.259`", ",", 
          "16.469`"}], "}"}], ",", 
        RowBox[{"{", 
         RowBox[{
         "2.`", ",", "42.`", ",", 
          "\"\<c:1/3 t:81/109 - r2.nd2 (series 1)\>\"", ",", "1.`", ",", 
          "3794.762`", ",", "360.108709044683`", ",", "3794.762`", ",", 
          "16.524`"}], "}"}], ",", 
        RowBox[{"{", 
         RowBox[{
         "2.`", ",", "42.`", ",", 
          "\"\<c:1/3 t:82/109 - r2.nd2 (series 1)\>\"", ",", "1.`", ",", 
          "3794.762`", ",", "390.078942814693`", ",", "3794.762`", ",", 
          "16.524`"}], "}"}], ",", 
        RowBox[{"{", 
         RowBox[{
         "2.`", ",", "42.`", ",", 
          "\"\<c:1/3 t:83/109 - r2.nd2 (series 1)\>\"", ",", "1.`", ",", 
          "3839.305`", ",", "420.077804562632`", ",", "3839.305`", ",", 
          "16.718`"}], "}"}], ",", 
        RowBox[{"{", 
         RowBox[{
         "2.`", ",", "42.`", ",", 
          "\"\<c:1/3 t:84/109 - r2.nd2 (series 1)\>\"", ",", "1.`", ",", 
          "3854.934`", ",", "450.098147362514`", ",", "3854.934`", ",", 
          "16.786`"}], "}"}], ",", 
        RowBox[{"{", 
         RowBox[{
         "2.`", ",", "42.`", ",", 
          "\"\<c:1/3 t:85/109 - r2.nd2 (series 1)\>\"", ",", "1.`", ",", 
          "3866.656`", ",", "480.11340369449`", ",", "3866.656`", ",", 
          "16.837`"}], "}"}], ",", 
        RowBox[{"{", 
         RowBox[{
         "2.`", ",", "42.`", ",", 
          "\"\<c:1/3 t:86/109 - r2.nd2 (series 1)\>\"", ",", "1.`", ",", 
          "3875.252`", ",", "510.080636028629`", ",", "3875.252`", ",", 
          "16.874`"}], "}"}], ",", 
        RowBox[{"{", 
         RowBox[{
         "2.`", ",", "42.`", ",", 
          "\"\<c:1/3 t:87/109 - r2.nd2 (series 1)\>\"", ",", "1.`", ",", 
          "3891.663`", ",", "540.11644779348`", ",", "3891.663`", ",", 
          "16.946`"}], "}"}], ",", 
        RowBox[{"{", 
         RowBox[{
         "2.`", ",", "42.`", ",", 
          "\"\<c:1/3 t:88/109 - r2.nd2 (series 1)\>\"", ",", "1.`", ",", 
          "3873.689`", ",", "570.070000965893`", ",", "3873.689`", ",", 
          "16.867`"}], "}"}], ",", 
        RowBox[{"{", 
         RowBox[{
         "2.`", ",", "42.`", ",", 
          "\"\<c:1/3 t:89/109 - r2.nd2 (series 1)\>\"", ",", "1.`", ",", 
          "3903.385`", ",", "600.069743621949`", ",", "3903.385`", ",", 
          "16.997`"}], "}"}], ",", 
        RowBox[{"{", 
         RowBox[{
         "2.`", ",", "42.`", ",", 
          "\"\<c:1/3 t:90/109 - r2.nd2 (series 1)\>\"", ",", "1.`", ",", 
          "3922.921`", ",", "630.093127449075`", ",", "3922.921`", ",", 
          "17.082`"}], "}"}], ",", 
        RowBox[{"{", 
         RowBox[{
         "2.`", ",", "42.`", ",", 
          "\"\<c:1/3 t:91/109 - r2.nd2 (series 1)\>\"", ",", "1.`", ",", 
          "3912.762`", ",", "660.088511640717`", ",", "3912.762`", ",", 
          "17.038`"}], "}"}], ",", 
        RowBox[{"{", 
         RowBox[{
         "2.`", ",", "42.`", ",", 
          "\"\<c:1/3 t:92/109 - r2.nd2 (series 1)\>\"", ",", "1.`", ",", 
          "3956.524`", ",", "690.08558665716`", ",", "3956.524`", ",", 
          "17.228`"}], "}"}], ",", 
        RowBox[{"{", 
         RowBox[{
         "2.`", ",", "42.`", ",", 
          "\"\<c:1/3 t:93/109 - r2.nd2 (series 1)\>\"", ",", "1.`", ",", 
          "4015.915`", ",", "720.084123141466`", ",", "4015.915`", ",", 
          "17.487`"}], "}"}], ",", 
        RowBox[{"{", 
         RowBox[{
         "2.`", ",", "42.`", ",", 
          "\"\<c:1/3 t:94/109 - r2.nd2 (series 1)\>\"", ",", "1.`", ",", 
          "4012.789`", ",", "750.107191602805`", ",", "4012.789`", ",", 
          "17.473`"}], "}"}], ",", 
        RowBox[{"{", 
         RowBox[{
         "2.`", ",", "42.`", ",", 
          "\"\<c:1/3 t:95/109 - r2.nd2 (series 1)\>\"", ",", "1.`", ",", 
          "4030.762`", ",", "780.076072098626`", ",", "4030.762`", ",", 
          "17.551`"}], "}"}], ",", 
        RowBox[{"{", 
         RowBox[{
         "2.`", ",", "42.`", ",", 
          "\"\<c:1/3 t:96/109 - r2.nd2 (series 1)\>\"", ",", "1.`", ",", 
          "4079.994`", ",", "810.080706678757`", ",", "4079.994`", ",", 
          "17.766`"}], "}"}], ",", 
        RowBox[{"{", 
         RowBox[{
         "2.`", ",", "42.`", ",", 
          "\"\<c:1/3 t:97/109 - r2.nd2 (series 1)\>\"", ",", "1.`", ",", 
          "4074.524`", ",", "840.077907978038`", ",", "4074.524`", ",", 
          "17.742`"}], "}"}], ",", 
        RowBox[{"{", 
         RowBox[{
         "2.`", ",", "42.`", ",", 
          "\"\<c:1/3 t:98/109 - r2.nd2 (series 1)\>\"", ",", "1.`", ",", 
          "4079.213`", ",", "870.076480640671`", ",", "4079.213`", ",", 
          "17.762`"}], "}"}], ",", 
        RowBox[{"{", 
         RowBox[{
         "2.`", ",", "42.`", ",", 
          "\"\<c:1/3 t:99/109 - r2.nd2 (series 1)\>\"", ",", "1.`", ",", 
          "4079.213`", ",", "900.116103416769`", ",", "4079.213`", ",", 
          "17.762`"}], "}"}], ",", 
        RowBox[{"{", 
         RowBox[{
         "2.`", ",", "42.`", ",", 
          "\"\<c:1/3 t:100/109 - r2.nd2 (series 1)\>\"", ",", "1.`", ",", 
          "4030.762`", ",", "930.066558222702`", ",", "4030.762`", ",", 
          "17.551`"}], "}"}], ",", 
        RowBox[{"{", 
         RowBox[{
         "2.`", ",", "42.`", ",", 
          "\"\<c:1/3 t:101/109 - r2.nd2 (series 1)\>\"", ",", "1.`", ",", 
          "4075.305`", ",", "960.118638630055`", ",", "4075.305`", ",", 
          "17.745`"}], "}"}], ",", 
        RowBox[{"{", 
         RowBox[{
         "2.`", ",", "42.`", ",", 
          "\"\<c:1/3 t:102/109 - r2.nd2 (series 1)\>\"", ",", "1.`", ",", 
          "4156.577`", ",", "990.087025257592`", ",", "4156.577`", ",", 
          "18.099`"}], "}"}], ",", 
        RowBox[{"{", 
         RowBox[{
         "2.`", ",", "42.`", ",", 
          "\"\<c:1/3 t:103/109 - r2.nd2 (series 1)\>\"", ",", "1.`", ",", 
          "4115.16`", ",", "1020.11582047495`", ",", "4115.16`", ",", 
          "17.919`"}], "}"}], ",", 
        RowBox[{"{", 
         RowBox[{
         "2.`", ",", "42.`", ",", 
          "\"\<c:1/3 t:104/109 - r2.nd2 (series 1)\>\"", ",", "1.`", ",", 
          "4096.405`", ",", "1050.08988266276`", ",", "4096.405`", ",", 
          "17.837`"}], "}"}], ",", 
        RowBox[{"{", 
         RowBox[{
         "2.`", ",", "42.`", ",", 
          "\"\<c:1/3 t:105/109 - r2.nd2 (series 1)\>\"", ",", "1.`", ",", 
          "4134.696`", ",", "1080.08382176918`", ",", "4134.696`", ",", 
          "18.004`"}], "}"}], ",", 
        RowBox[{"{", 
         RowBox[{
         "2.`", ",", "42.`", ",", 
          "\"\<c:1/3 t:106/109 - r2.nd2 (series 1)\>\"", ",", "1.`", ",", 
          "4135.478`", ",", "1110.09667770333`", ",", "4135.478`", ",", 
          "18.007`"}], "}"}], ",", 
        RowBox[{"{", 
         RowBox[{
         "2.`", ",", "42.`", ",", 
          "\"\<c:1/3 t:107/109 - r2.nd2 (series 1)\>\"", ",", "1.`", ",", 
          "4181.584`", ",", "1140.07954487665`", ",", "4181.584`", ",", 
          "18.208`"}], "}"}], ",", 
        RowBox[{"{", 
         RowBox[{
         "2.`", ",", "42.`", ",", 
          "\"\<c:1/3 t:108/109 - r2.nd2 (series 1)\>\"", ",", "1.`", ",", 
          "4177.676`", ",", "1170.09490598925`", ",", "4177.676`", ",", 
          "18.191`"}], "}"}], ",", 
        RowBox[{"{", 
         RowBox[{
         "2.`", ",", "42.`", ",", 
          "\"\<c:1/3 t:109/109 - r2.nd2 (series 1)\>\"", ",", "1.`", ",", 
          "4202.683`", ",", "1200.06918968398`", ",", "4202.683`", ",", 
          "18.3`"}], "}"}], ",", 
        RowBox[{"{", 
         RowBox[{
         "2.`", ",", "43.`", ",", "\"\<c:1/3 t:1/109 - r2.nd2 (series 1)\>\"",
           ",", "0.`", ",", "0.`", ",", "0.00589809111598879`", ",", 
          "\"\<NaN\>\"", ",", "0.`"}], "}"}], ",", 
        RowBox[{"{", 
         RowBox[{
         "2.`", ",", "43.`", ",", "\"\<c:1/3 t:2/109 - r2.nd2 (series 1)\>\"",
           ",", "0.`", ",", "0.`", ",", "4.79538221207261`", ",", 
          "\"\<NaN\>\"", ",", "0.`"}], "}"}], ",", 
        RowBox[{"{", 
         RowBox[{
         "2.`", ",", "43.`", ",", "\"\<c:1/3 t:3/109 - r2.nd2 (series 1)\>\"",
           ",", "0.`", ",", "0.`", ",", "7.18263672420941`", ",", 
          "\"\<NaN\>\"", ",", "0.`"}], "}"}], ",", 
        RowBox[{"{", 
         RowBox[{
         "2.`", ",", "43.`", ",", "\"\<c:1/3 t:4/109 - r2.nd2 (series 1)\>\"",
           ",", "0.`", ",", "0.`", ",", "9.56357743578311`", ",", 
          "\"\<NaN\>\"", ",", "0.`"}], "}"}], ",", 
        RowBox[{"{", 
         RowBox[{
         "2.`", ",", "43.`", ",", "\"\<c:1/3 t:5/109 - r2.nd2 (series 1)\>\"",
           ",", "0.`", ",", "0.`", ",", "11.9542231540605`", ",", 
          "\"\<NaN\>\"", ",", "0.`"}], "}"}], ",", 
        RowBox[{"{", 
         RowBox[{
         "2.`", ",", "43.`", ",", "\"\<c:1/3 t:6/109 - r2.nd2 (series 1)\>\"",
           ",", "0.`", ",", "0.`", ",", "14.3491699975188`", ",", 
          "\"\<NaN\>\"", ",", "0.`"}], "}"}], ",", 
        RowBox[{"{", 
         RowBox[{
         "2.`", ",", "43.`", ",", "\"\<c:1/3 t:7/109 - r2.nd2 (series 1)\>\"",
           ",", "0.`", ",", "0.`", ",", "16.8023516594758`", ",", 
          "\"\<NaN\>\"", ",", "0.`"}], "}"}], ",", 
        RowBox[{"{", 
         RowBox[{
         "2.`", ",", "43.`", ",", "\"\<c:1/3 t:8/109 - r2.nd2 (series 1)\>\"",
           ",", "0.`", ",", "0.`", ",", "19.1908925500297`", ",", 
          "\"\<NaN\>\"", ",", "0.`"}], "}"}], ",", 
        RowBox[{"{", 
         RowBox[{
         "2.`", ",", "43.`", ",", "\"\<c:1/3 t:9/109 - r2.nd2 (series 1)\>\"",
           ",", "0.`", ",", "0.`", ",", "21.5840376445725`", ",", 
          "\"\<NaN\>\"", ",", "0.`"}], "}"}], ",", 
        RowBox[{"{", 
         RowBox[{
         "2.`", ",", "43.`", ",", 
          "\"\<c:1/3 t:10/109 - r2.nd2 (series 1)\>\"", ",", "0.`", ",", 
          "0.`", ",", "23.9606106764972`", ",", "\"\<NaN\>\"", ",", "0.`"}], 
         "}"}], ",", 
        RowBox[{"{", 
         RowBox[{
         "2.`", ",", "43.`", ",", 
          "\"\<c:1/3 t:11/109 - r2.nd2 (series 1)\>\"", ",", "0.`", ",", 
          "0.`", ",", "26.3630020638713`", ",", "\"\<NaN\>\"", ",", "0.`"}], 
         "}"}], ",", 
        RowBox[{"{", 
         RowBox[{
         "2.`", ",", "43.`", ",", 
          "\"\<c:1/3 t:12/109 - r2.nd2 (series 1)\>\"", ",", "0.`", ",", 
          "0.`", ",", "28.8070022809412`", ",", "\"\<NaN\>\"", ",", "0.`"}], 
         "}"}], ",", 
        RowBox[{"{", 
         RowBox[{
         "2.`", ",", "43.`", ",", 
          "\"\<c:1/3 t:13/109 - r2.nd2 (series 1)\>\"", ",", "0.`", ",", 
          "0.`", ",", "31.1995087938932`", ",", "\"\<NaN\>\"", ",", "0.`"}], 
         "}"}], ",", 
        RowBox[{"{", 
         RowBox[{
         "2.`", ",", "43.`", ",", 
          "\"\<c:1/3 t:14/109 - r2.nd2 (series 1)\>\"", ",", "0.`", ",", 
          "0.`", ",", "33.5741988463206`", ",", "\"\<NaN\>\"", ",", "0.`"}], 
         "}"}], ",", 
        RowBox[{"{", 
         RowBox[{
         "2.`", ",", "43.`", ",", 
          "\"\<c:1/3 t:15/109 - r2.nd2 (series 1)\>\"", ",", "0.`", ",", 
          "0.`", ",", "35.9913427995396`", ",", "\"\<NaN\>\"", ",", "0.`"}], 
         "}"}], ",", 
        RowBox[{"{", 
         RowBox[{
         "2.`", ",", "43.`", ",", 
          "\"\<c:1/3 t:16/109 - r2.nd2 (series 1)\>\"", ",", "0.`", ",", 
          "0.`", ",", "38.4086277117105`", ",", "\"\<NaN\>\"", ",", "0.`"}], 
         "}"}], ",", 
        RowBox[{"{", 
         RowBox[{
         "2.`", ",", "43.`", ",", 
          "\"\<c:1/3 t:17/109 - r2.nd2 (series 1)\>\"", ",", "0.`", ",", 
          "0.`", ",", "40.8109549337504`", ",", "\"\<NaN\>\"", ",", "0.`"}], 
         "}"}], ",", 
        RowBox[{"{", 
         RowBox[{
         "2.`", ",", "43.`", ",", 
          "\"\<c:1/3 t:18/109 - r2.nd2 (series 1)\>\"", ",", "0.`", ",", 
          "0.`", ",", "43.2013753907512`", ",", "\"\<NaN\>\"", ",", "0.`"}], 
         "}"}], ",", 
        RowBox[{"{", 
         RowBox[{
         "2.`", ",", "43.`", ",", 
          "\"\<c:1/3 t:19/109 - r2.nd2 (series 1)\>\"", ",", "0.`", ",", 
          "0.`", ",", "45.5862080028504`", ",", "\"\<NaN\>\"", ",", "0.`"}], 
         "}"}], ",", 
        RowBox[{"{", 
         RowBox[{
         "2.`", ",", "43.`", ",", 
          "\"\<c:1/3 t:20/109 - r2.nd2 (series 1)\>\"", ",", "0.`", ",", 
          "0.`", ",", "47.9724583957782`", ",", "\"\<NaN\>\"", ",", "0.`"}], 
         "}"}], ",", 
        RowBox[{"{", 
         RowBox[{
         "2.`", ",", "43.`", ",", 
          "\"\<c:1/3 t:21/109 - r2.nd2 (series 1)\>\"", ",", "0.`", ",", 
          "0.`", ",", "50.4282479689791`", ",", "\"\<NaN\>\"", ",", "0.`"}], 
         "}"}], ",", 
        RowBox[{"{", 
         RowBox[{
         "2.`", ",", "43.`", ",", 
          "\"\<c:1/3 t:22/109 - r2.nd2 (series 1)\>\"", ",", "0.`", ",", 
          "0.`", ",", "52.8159171666493`", ",", "\"\<NaN\>\"", ",", "0.`"}], 
         "}"}], ",", 
        RowBox[{"{", 
         RowBox[{
         "2.`", ",", "43.`", ",", 
          "\"\<c:1/3 t:23/109 - r2.nd2 (series 1)\>\"", ",", "0.`", ",", 
          "0.`", ",", "55.2267862280719`", ",", "\"\<NaN\>\"", ",", "0.`"}], 
         "}"}], ",", 
        RowBox[{"{", 
         RowBox[{
         "2.`", ",", "43.`", ",", 
          "\"\<c:1/3 t:24/109 - r2.nd2 (series 1)\>\"", ",", "0.`", ",", 
          "0.`", ",", "57.6013209867402`", ",", "\"\<NaN\>\"", ",", "0.`"}], 
         "}"}], ",", 
        RowBox[{"{", 
         RowBox[{
         "2.`", ",", "43.`", ",", 
          "\"\<c:1/3 t:25/109 - r2.nd2 (series 1)\>\"", ",", "0.`", ",", 
          "0.`", ",", "60.0338755417792`", ",", "\"\<NaN\>\"", ",", "0.`"}], 
         "}"}], ",", 
        RowBox[{"{", 
         RowBox[{
         "2.`", ",", "43.`", ",", 
          "\"\<c:1/3 t:26/109 - r2.nd2 (series 1)\>\"", ",", "0.`", ",", 
          "0.`", ",", "62.4357641869382`", ",", "\"\<NaN\>\"", ",", "0.`"}], 
         "}"}], ",", 
        RowBox[{"{", 
         RowBox[{
         "2.`", ",", "43.`", ",", 
          "\"\<c:1/3 t:27/109 - r2.nd2 (series 1)\>\"", ",", "0.`", ",", 
          "0.`", ",", "64.8358701962605`", ",", "\"\<NaN\>\"", ",", "0.`"}], 
         "}"}], ",", 
        RowBox[{"{", 
         RowBox[{
         "2.`", ",", "43.`", ",", 
          "\"\<c:1/3 t:28/109 - r2.nd2 (series 1)\>\"", ",", "0.`", ",", 
          "0.`", ",", "67.2083752142964`", ",", "\"\<NaN\>\"", ",", "0.`"}], 
         "}"}], ",", 
        RowBox[{"{", 
         RowBox[{
         "2.`", ",", "43.`", ",", 
          "\"\<c:1/3 t:29/109 - r2.nd2 (series 1)\>\"", ",", "0.`", ",", 
          "0.`", ",", "69.6176333162794`", ",", "\"\<NaN\>\"", ",", "0.`"}], 
         "}"}], ",", 
        RowBox[{"{", 
         RowBox[{
         "2.`", ",", "43.`", ",", 
          "\"\<c:1/3 t:30/109 - r2.nd2 (series 1)\>\"", ",", "0.`", ",", 
          "0.`", ",", "72.0314317982234`", ",", "\"\<NaN\>\"", ",", "0.`"}], 
         "}"}], ",", 
        RowBox[{"{", 
         RowBox[{
         "2.`", ",", "43.`", ",", 
          "\"\<c:1/3 t:31/109 - r2.nd2 (series 1)\>\"", ",", "0.`", ",", 
          "0.`", ",", "74.4552868309868`", ",", "\"\<NaN\>\"", ",", "0.`"}], 
         "}"}], ",", 
        RowBox[{"{", 
         RowBox[{
         "2.`", ",", "43.`", ",", 
          "\"\<c:1/3 t:32/109 - r2.nd2 (series 1)\>\"", ",", "0.`", ",", 
          "0.`", ",", "76.8345602678014`", ",", "\"\<NaN\>\"", ",", "0.`"}], 
         "}"}], ",", 
        RowBox[{"{", 
         RowBox[{
         "2.`", ",", "43.`", ",", 
          "\"\<c:1/3 t:33/109 - r2.nd2 (series 1)\>\"", ",", "0.`", ",", 
          "0.`", ",", "79.2370397118572`", ",", "\"\<NaN\>\"", ",", "0.`"}], 
         "}"}], ",", 
        RowBox[{"{", 
         RowBox[{
         "2.`", ",", "43.`", ",", 
          "\"\<c:1/3 t:34/109 - r2.nd2 (series 1)\>\"", ",", "0.`", ",", 
          "0.`", ",", "81.6079846248943`", ",", "\"\<NaN\>\"", ",", "0.`"}], 
         "}"}], ",", 
        RowBox[{"{", 
         RowBox[{
         "2.`", ",", "43.`", ",", 
          "\"\<c:1/3 t:35/109 - r2.nd2 (series 1)\>\"", ",", "0.`", ",", 
          "0.`", ",", "84.0312949349321`", ",", "\"\<NaN\>\"", ",", "0.`"}], 
         "}"}], ",", 
        RowBox[{"{", 
         RowBox[{
         "2.`", ",", "43.`", ",", 
          "\"\<c:1/3 t:36/109 - r2.nd2 (series 1)\>\"", ",", "0.`", ",", 
          "0.`", ",", "86.4515758220926`", ",", "\"\<NaN\>\"", ",", "0.`"}], 
         "}"}], ",", 
        RowBox[{"{", 
         RowBox[{
         "2.`", ",", "43.`", ",", 
          "\"\<c:1/3 t:37/109 - r2.nd2 (series 1)\>\"", ",", "0.`", ",", 
          "0.`", ",", "88.859922639817`", ",", "\"\<NaN\>\"", ",", "0.`"}], 
         "}"}], ",", 
        RowBox[{"{", 
         RowBox[{
         "2.`", ",", "43.`", ",", 
          "\"\<c:1/3 t:38/109 - r2.nd2 (series 1)\>\"", ",", "0.`", ",", 
          "0.`", ",", "91.2320911311563`", ",", "\"\<NaN\>\"", ",", "0.`"}], 
         "}"}], ",", 
        RowBox[{"{", 
         RowBox[{
         "2.`", ",", "43.`", ",", 
          "\"\<c:1/3 t:39/109 - r2.nd2 (series 1)\>\"", ",", "0.`", ",", 
          "0.`", ",", "93.6353709353562`", ",", "\"\<NaN\>\"", ",", "0.`"}], 
         "}"}], ",", 
        RowBox[{"{", 
         RowBox[{
         "2.`", ",", "43.`", ",", 
          "\"\<c:1/3 t:40/109 - r2.nd2 (series 1)\>\"", ",", "0.`", ",", 
          "0.`", ",", "96.0545603292361`", ",", "\"\<NaN\>\"", ",", "0.`"}], 
         "}"}], ",", 
        RowBox[{"{", 
         RowBox[{
         "2.`", ",", "43.`", ",", 
          "\"\<c:1/3 t:41/109 - r2.nd2 (series 1)\>\"", ",", "0.`", ",", 
          "0.`", ",", "98.4571394343413`", ",", "\"\<NaN\>\"", ",", "0.`"}], 
         "}"}], ",", 
        RowBox[{"{", 
         RowBox[{
         "2.`", ",", "43.`", ",", 
          "\"\<c:1/3 t:42/109 - r2.nd2 (series 1)\>\"", ",", "1.`", ",", 
          "4720.79`", ",", "100.831370772895`", ",", "4720.79`", ",", 
          "18.138`"}], "}"}], ",", 
        RowBox[{"{", 
         RowBox[{
         "2.`", ",", "43.`", ",", 
          "\"\<c:1/3 t:43/109 - r2.nd2 (series 1)\>\"", ",", "1.`", ",", 
          "4736.419`", ",", "103.241770539988`", ",", "4736.419`", ",", 
          "18.198`"}], "}"}], ",", 
        RowBox[{"{", 
         RowBox[{
         "2.`", ",", "43.`", ",", 
          "\"\<c:1/3 t:44/109 - r2.nd2 (series 1)\>\"", ",", "1.`", ",", 
          "4745.015`", ",", "105.695747783822`", ",", "4745.015`", ",", 
          "18.231`"}], "}"}], ",", 
        RowBox[{"{", 
         RowBox[{
         "2.`", ",", "43.`", ",", 
          "\"\<c:1/3 t:45/109 - r2.nd2 (series 1)\>\"", ",", "1.`", ",", 
          "4716.883`", ",", "108.074717117911`", ",", "4716.883`", ",", 
          "18.123`"}], "}"}], ",", 
        RowBox[{"{", 
         RowBox[{
         "2.`", ",", "43.`", ",", 
          "\"\<c:1/3 t:46/109 - r2.nd2 (series 1)\>\"", ",", "1.`", ",", 
          "4665.307`", ",", "110.457891670485`", ",", "4665.307`", ",", 
          "17.925`"}], "}"}], ",", 
        RowBox[{"{", 
         RowBox[{
         "2.`", ",", "43.`", ",", 
          "\"\<c:1/3 t:47/109 - r2.nd2 (series 1)\>\"", ",", "1.`", ",", 
          "4684.843`", ",", "112.849050711433`", ",", "4684.843`", ",", 
          "18.`"}], "}"}], ",", 
        RowBox[{"{", 
         RowBox[{
         "2.`", ",", "43.`", ",", 
          "\"\<c:1/3 t:48/109 - r2.nd2 (series 1)\>\"", ",", "1.`", ",", 
          "4544.962`", ",", "115.295654744087`", ",", "4544.962`", ",", 
          "17.462`"}], "}"}], ",", 
        RowBox[{"{", 
         RowBox[{
         "2.`", ",", "43.`", ",", 
          "\"\<c:1/3 t:49/109 - r2.nd2 (series 1)\>\"", ",", "1.`", ",", 
          "4392.578`", ",", "117.696087723567`", ",", "4392.578`", ",", 
          "16.877`"}], "}"}], ",", 
        RowBox[{"{", 
         RowBox[{
         "2.`", ",", "43.`", ",", 
          "\"\<c:1/3 t:50/109 - r2.nd2 (series 1)\>\"", ",", "1.`", ",", 
          "4418.366`", ",", "120.09648111167`", ",", "4418.366`", ",", 
          "16.976`"}], "}"}], ",", 
        RowBox[{"{", 
         RowBox[{
         "2.`", ",", "43.`", ",", 
          "\"\<c:1/3 t:51/109 - r2.nd2 (series 1)\>\"", ",", "1.`", ",", 
          "4661.399`", ",", "122.477709884635`", ",", "4661.399`", ",", 
          "17.91`"}], "}"}], ",", 
        RowBox[{"{", 
         RowBox[{
         "2.`", ",", "43.`", ",", 
          "\"\<c:1/3 t:52/109 - r2.nd2 (series 1)\>\"", ",", "1.`", ",", 
          "4301.147`", ",", "124.864951085878`", ",", "4301.147`", ",", 
          "16.526`"}], "}"}], ",", 
        RowBox[{"{", 
         RowBox[{
         "2.`", ",", "43.`", ",", 
          "\"\<c:1/3 t:53/109 - r2.nd2 (series 1)\>\"", ",", "1.`", ",", 
          "4283.955`", ",", "127.26762131941`", ",", "4283.955`", ",", 
          "16.459`"}], "}"}], ",", 
        RowBox[{"{", 
         RowBox[{
         "2.`", ",", "43.`", ",", 
          "\"\<c:1/3 t:54/109 - r2.nd2 (series 1)\>\"", ",", "1.`", ",", 
          "4259.729`", ",", "129.670679275382`", ",", "4259.729`", ",", 
          "16.366`"}], "}"}], ",", 
        RowBox[{"{", 
         RowBox[{
         "2.`", ",", "43.`", ",", 
          "\"\<c:1/3 t:55/109 - r2.nd2 (series 1)\>\"", ",", "1.`", ",", 
          "4221.438`", ",", "132.082803315163`", ",", "4221.438`", ",", 
          "16.219`"}], "}"}], ",", 
        RowBox[{"{", 
         RowBox[{
         "2.`", ",", "43.`", ",", 
          "\"\<c:1/3 t:56/109 - r2.nd2 (series 1)\>\"", ",", "1.`", ",", 
          "4231.597`", ",", "134.470838050452`", ",", "4231.597`", ",", 
          "16.258`"}], "}"}], ",", 
        RowBox[{"{", 
         RowBox[{
         "2.`", ",", "43.`", ",", 
          "\"\<c:1/3 t:57/109 - r2.nd2 (series 1)\>\"", ",", "1.`", ",", 
          "4215.187`", ",", "136.890115842318`", ",", "4215.187`", ",", 
          "16.195`"}], "}"}], ",", 
        RowBox[{"{", 
         RowBox[{
         "2.`", ",", "43.`", ",", 
          "\"\<c:1/3 t:58/109 - r2.nd2 (series 1)\>\"", ",", "1.`", ",", 
          "4244.101`", ",", "139.301976394666`", ",", "4244.101`", ",", 
          "16.306`"}], "}"}], ",", 
        RowBox[{"{", 
         RowBox[{
         "2.`", ",", "43.`", ",", 
          "\"\<c:1/3 t:59/109 - r2.nd2 (series 1)\>\"", ",", "1.`", ",", 
          "4211.279`", ",", "141.697714383034`", ",", "4211.279`", ",", 
          "16.18`"}], "}"}], ",", 
        RowBox[{"{", 
         RowBox[{
         "2.`", ",", "43.`", ",", 
          "\"\<c:1/3 t:60/109 - r2.nd2 (series 1)\>\"", ",", "1.`", ",", 
          "4204.246`", ",", "144.100445027545`", ",", "4204.246`", ",", 
          "16.153`"}], "}"}], ",", 
        RowBox[{"{", 
         RowBox[{
         "2.`", ",", "43.`", ",", 
          "\"\<c:1/3 t:61/109 - r2.nd2 (series 1)\>\"", ",", "1.`", ",", 
          "4223.783`", ",", "146.486723066174`", ",", "4223.783`", ",", 
          "16.228`"}], "}"}], ",", 
        RowBox[{"{", 
         RowBox[{
         "2.`", ",", "43.`", ",", 
          "\"\<c:1/3 t:62/109 - r2.nd2 (series 1)\>\"", ",", "1.`", ",", 
          "4287.081`", ",", "148.888886120526`", ",", "4287.081`", ",", 
          "16.472`"}], "}"}], ",", 
        RowBox[{"{", 
         RowBox[{
         "2.`", ",", "43.`", ",", 
          "\"\<c:1/3 t:63/109 - r2.nd2 (series 1)\>\"", ",", "1.`", ",", 
          "4211.279`", ",", "151.323874179971`", ",", "4211.279`", ",", 
          "16.18`"}], "}"}], ",", 
        RowBox[{"{", 
         RowBox[{
         "2.`", ",", "43.`", ",", 
          "\"\<c:1/3 t:64/109 - r2.nd2 (series 1)\>\"", ",", "1.`", ",", 
          "4157.358`", ",", "153.712442716226`", ",", "4157.358`", ",", 
          "15.973`"}], "}"}], ",", 
        RowBox[{"{", 
         RowBox[{
         "2.`", ",", "43.`", ",", 
          "\"\<c:1/3 t:65/109 - r2.nd2 (series 1)\>\"", ",", "1.`", ",", 
          "4185.491`", ",", "156.128022127483`", ",", "4185.491`", ",", 
          "16.081`"}], "}"}], ",", 
        RowBox[{"{", 
         RowBox[{
         "2.`", ",", "43.`", ",", 
          "\"\<c:1/3 t:66/109 - r2.nd2 (series 1)\>\"", ",", "1.`", ",", 
          "4177.676`", ",", "158.50061656742`", ",", "4177.676`", ",", 
          "16.051`"}], "}"}], ",", 
        RowBox[{"{", 
         RowBox[{
         "2.`", ",", "43.`", ",", 
          "\"\<c:1/3 t:67/109 - r2.nd2 (series 1)\>\"", ",", "1.`", ",", 
          "4147.981`", ",", "160.89999662108`", ",", "4147.981`", ",", 
          "15.937`"}], "}"}], ",", 
        RowBox[{"{", 
         RowBox[{
         "2.`", ",", "43.`", ",", 
          "\"\<c:1/3 t:68/109 - r2.nd2 (series 1)\>\"", ",", "1.`", ",", 
          "4133.133`", ",", "163.326167408037`", ",", "4133.133`", ",", 
          "15.88`"}], "}"}], ",", 
        RowBox[{"{", 
         RowBox[{
         "2.`", ",", "43.`", ",", 
          "\"\<c:1/3 t:69/109 - r2.nd2 (series 1)\>\"", ",", "1.`", ",", 
          "4083.901`", ",", "165.735795143298`", ",", "4083.901`", ",", 
          "15.691`"}], "}"}], ",", 
        RowBox[{"{", 
         RowBox[{
         "2.`", ",", "43.`", ",", 
          "\"\<c:1/3 t:70/109 - r2.nd2 (series 1)\>\"", ",", "1.`", ",", 
          "4140.167`", ",", "168.105701124019`", ",", "4140.167`", ",", 
          "15.907`"}], "}"}], ",", 
        RowBox[{"{", 
         RowBox[{
         "2.`", ",", "43.`", ",", 
          "\"\<c:1/3 t:71/109 - r2.nd2 (series 1)\>\"", ",", "1.`", ",", 
          "4122.193`", ",", "170.515898155963`", ",", "4122.193`", ",", 
          "15.838`"}], "}"}], ",", 
        RowBox[{"{", 
         RowBox[{
         "2.`", ",", "43.`", ",", 
          "\"\<c:1/3 t:72/109 - r2.nd2 (series 1)\>\"", ",", "1.`", ",", 
          "4103.438`", ",", "172.929006177961`", ",", "4103.438`", ",", 
          "15.766`"}], "}"}], ",", 
        RowBox[{"{", 
         RowBox[{
         "2.`", ",", "43.`", ",", 
          "\"\<c:1/3 t:73/109 - r2.nd2 (series 1)\>\"", ",", "1.`", ",", 
          "4147.2`", ",", "175.33909706406`", ",", "4147.2`", ",", 
          "15.934`"}], "}"}], ",", 
        RowBox[{"{", 
         RowBox[{
         "2.`", ",", "43.`", ",", 
          "\"\<c:1/3 t:74/109 - r2.nd2 (series 1)\>\"", ",", "1.`", ",", 
          "4079.213`", ",", "177.702505963451`", ",", "4079.213`", ",", 
          "15.673`"}], "}"}], ",", 
        RowBox[{"{", 
         RowBox[{
         "2.`", ",", "43.`", ",", 
          "\"\<c:1/3 t:75/109 - r2.nd2 (series 1)\>\"", ",", "1.`", ",", 
          "4134.696`", ",", "180.122943850896`", ",", "4134.696`", ",", 
          "15.886`"}], "}"}], ",", 
        RowBox[{"{", 
         RowBox[{
         "2.`", ",", "43.`", ",", 
          "\"\<c:1/3 t:76/109 - r2.nd2 (series 1)\>\"", ",", "1.`", ",", 
          "3985.438`", ",", "210.080602922048`", ",", "3985.438`", ",", 
          "15.313`"}], "}"}], ",", 
        RowBox[{"{", 
         RowBox[{
         "2.`", ",", "43.`", ",", 
          "\"\<c:1/3 t:77/109 - r2.nd2 (series 1)\>\"", ",", "1.`", ",", 
          "3948.709`", ",", "240.093992315859`", ",", "3948.709`", ",", 
          "15.171`"}], "}"}], ",", 
        RowBox[{"{", 
         RowBox[{
         "2.`", ",", "43.`", ",", 
          "\"\<c:1/3 t:78/109 - r2.nd2 (series 1)\>\"", ",", "1.`", ",", 
          "3917.451`", ",", "270.077405235823`", ",", "3917.451`", ",", 
          "15.051`"}], "}"}], ",", 
        RowBox[{"{", 
         RowBox[{
         "2.`", ",", "43.`", ",", 
          "\"\<c:1/3 t:79/109 - r2.nd2 (series 1)\>\"", ",", "1.`", ",", 
          "3886.974`", ",", "300.107075900422`", ",", "3886.974`", ",", 
          "14.934`"}], "}"}], ",", 
        RowBox[{"{", 
         RowBox[{
         "2.`", ",", "43.`", ",", 
          "\"\<c:1/3 t:80/109 - r2.nd2 (series 1)\>\"", ",", "1.`", ",", 
          "3924.484`", ",", "330.088787415131`", ",", "3924.484`", ",", 
          "15.078`"}], "}"}], ",", 
        RowBox[{"{", 
         RowBox[{
         "2.`", ",", "43.`", ",", 
          "\"\<c:1/3 t:81/109 - r2.nd2 (series 1)\>\"", ",", "1.`", ",", 
          "3774.444`", ",", "360.108709044683`", ",", "3774.444`", ",", 
          "14.502`"}], "}"}], ",", 
        RowBox[{"{", 
         RowBox[{
         "2.`", ",", "43.`", ",", 
          "\"\<c:1/3 t:82/109 - r2.nd2 (series 1)\>\"", ",", "1.`", ",", 
          "3783.04`", ",", "390.078942814693`", ",", "3783.04`", ",", 
          "14.535`"}], "}"}], ",", 
        RowBox[{"{", 
         RowBox[{
         "2.`", ",", "43.`", ",", 
          "\"\<c:1/3 t:83/109 - r2.nd2 (series 1)\>\"", ",", "1.`", ",", 
          "3777.57`", ",", "420.077804562632`", ",", "3777.57`", ",", 
          "14.514`"}], "}"}], ",", 
        RowBox[{"{", 
         RowBox[{
         "2.`", ",", "43.`", ",", 
          "\"\<c:1/3 t:84/109 - r2.nd2 (series 1)\>\"", ",", "1.`", ",", 
          "3763.503`", ",", "450.098147362514`", ",", "3763.503`", ",", 
          "14.46`"}], "}"}], ",", 
        RowBox[{"{", 
         RowBox[{
         "2.`", ",", "43.`", ",", 
          "\"\<c:1/3 t:85/109 - r2.nd2 (series 1)\>\"", ",", "1.`", ",", 
          "3810.391`", ",", "480.11340369449`", ",", "3810.391`", ",", 
          "14.64`"}], "}"}], ",", 
        RowBox[{"{", 
         RowBox[{
         "2.`", ",", "43.`", ",", 
          "\"\<c:1/3 t:86/109 - r2.nd2 (series 1)\>\"", ",", "1.`", ",", 
          "3819.769`", ",", "510.080636028629`", ",", "3819.769`", ",", 
          "14.676`"}], "}"}], ",", 
        RowBox[{"{", 
         RowBox[{
         "2.`", ",", "43.`", ",", 
          "\"\<c:1/3 t:87/109 - r2.nd2 (series 1)\>\"", ",", "1.`", ",", 
          "3786.166`", ",", "540.11644779348`", ",", "3786.166`", ",", 
          "14.547`"}], "}"}], ",", 
        RowBox[{"{", 
         RowBox[{
         "2.`", ",", "43.`", ",", 
          "\"\<c:1/3 t:88/109 - r2.nd2 (series 1)\>\"", ",", "1.`", ",", 
          "3822.894`", ",", "570.070000965893`", ",", "3822.894`", ",", 
          "14.688`"}], "}"}], ",", 
        RowBox[{"{", 
         RowBox[{
         "2.`", ",", "43.`", ",", 
          "\"\<c:1/3 t:89/109 - r2.nd2 (series 1)\>\"", ",", "1.`", ",", 
          "3865.875`", ",", "600.069743621949`", ",", "3865.875`", ",", 
          "14.853`"}], "}"}], ",", 
        RowBox[{"{", 
         RowBox[{
         "2.`", ",", "43.`", ",", 
          "\"\<c:1/3 t:90/109 - r2.nd2 (series 1)\>\"", ",", "1.`", ",", 
          "3910.418`", ",", "630.093127449075`", ",", "3910.418`", ",", 
          "15.024`"}], "}"}], ",", 
        RowBox[{"{", 
         RowBox[{
         "2.`", ",", "43.`", ",", 
          "\"\<c:1/3 t:91/109 - r2.nd2 (series 1)\>\"", ",", "1.`", ",", 
          "3914.325`", ",", "660.088511640717`", ",", "3914.325`", ",", 
          "15.039`"}], "}"}], ",", 
        RowBox[{"{", 
         RowBox[{
         "2.`", ",", "43.`", ",", 
          "\"\<c:1/3 t:92/109 - r2.nd2 (series 1)\>\"", ",", "1.`", ",", 
          "3940.113`", ",", "690.08558665716`", ",", "3940.113`", ",", 
          "15.138`"}], "}"}], ",", 
        RowBox[{"{", 
         RowBox[{
         "2.`", ",", "43.`", ",", 
          "\"\<c:1/3 t:93/109 - r2.nd2 (series 1)\>\"", ",", "1.`", ",", 
          "3990.126`", ",", "720.084123141466`", ",", "3990.126`", ",", 
          "15.331`"}], "}"}], ",", 
        RowBox[{"{", 
         RowBox[{
         "2.`", ",", "43.`", ",", 
          "\"\<c:1/3 t:94/109 - r2.nd2 (series 1)\>\"", ",", "1.`", ",", 
          "3961.212`", ",", "750.107191602805`", ",", "3961.212`", ",", 
          "15.219`"}], "}"}], ",", 
        RowBox[{"{", 
         RowBox[{
         "2.`", ",", "43.`", ",", 
          "\"\<c:1/3 t:95/109 - r2.nd2 (series 1)\>\"", ",", "1.`", ",", 
          "3971.372`", ",", "780.076072098626`", ",", "3971.372`", ",", 
          "15.259`"}], "}"}], ",", 
        RowBox[{"{", 
         RowBox[{
         "2.`", ",", "43.`", ",", 
          "\"\<c:1/3 t:96/109 - r2.nd2 (series 1)\>\"", ",", "1.`", ",", 
          "3989.345`", ",", "810.080706678757`", ",", "3989.345`", ",", 
          "15.328`"}], "}"}], ",", 
        RowBox[{"{", 
         RowBox[{
         "2.`", ",", "43.`", ",", 
          "\"\<c:1/3 t:97/109 - r2.nd2 (series 1)\>\"", ",", "1.`", ",", 
          "4019.041`", ",", "840.077907978038`", ",", "4019.041`", ",", 
          "15.442`"}], "}"}], ",", 
        RowBox[{"{", 
         RowBox[{
         "2.`", ",", "43.`", ",", 
          "\"\<c:1/3 t:98/109 - r2.nd2 (series 1)\>\"", ",", "1.`", ",", 
          "4004.193`", ",", "870.076480640671`", ",", "4004.193`", ",", 
          "15.385`"}], "}"}], ",", 
        RowBox[{"{", 
         RowBox[{
         "2.`", ",", "43.`", ",", 
          "\"\<c:1/3 t:99/109 - r2.nd2 (series 1)\>\"", ",", "1.`", ",", 
          "3997.941`", ",", "900.116103416769`", ",", "3997.941`", ",", 
          "15.361`"}], "}"}], ",", 
        RowBox[{"{", 
         RowBox[{
         "2.`", ",", "43.`", ",", 
          "\"\<c:1/3 t:100/109 - r2.nd2 (series 1)\>\"", ",", "1.`", ",", 
          "3971.372`", ",", "930.066558222702`", ",", "3971.372`", ",", 
          "15.259`"}], "}"}], ",", 
        RowBox[{"{", 
         RowBox[{
         "2.`", ",", "43.`", ",", 
          "\"\<c:1/3 t:101/109 - r2.nd2 (series 1)\>\"", ",", "1.`", ",", 
          "4012.007`", ",", "960.118638630055`", ",", "4012.007`", ",", 
          "15.415`"}], "}"}], ",", 
        RowBox[{"{", 
         RowBox[{
         "2.`", ",", "43.`", ",", 
          "\"\<c:1/3 t:102/109 - r2.nd2 (series 1)\>\"", ",", "1.`", ",", 
          "4050.299`", ",", "990.087025257592`", ",", "4050.299`", ",", 
          "15.562`"}], "}"}], ",", 
        RowBox[{"{", 
         RowBox[{
         "2.`", ",", "43.`", ",", 
          "\"\<c:1/3 t:103/109 - r2.nd2 (series 1)\>\"", ",", "1.`", ",", 
          "4015.133`", ",", "1020.11582047495`", ",", "4015.133`", ",", 
          "15.427`"}], "}"}], ",", 
        RowBox[{"{", 
         RowBox[{
         "2.`", ",", "43.`", ",", 
          "\"\<c:1/3 t:104/109 - r2.nd2 (series 1)\>\"", ",", "1.`", ",", 
          "4029.981`", ",", "1050.08988266276`", ",", "4029.981`", ",", 
          "15.484`"}], "}"}], ",", 
        RowBox[{"{", 
         RowBox[{
         "2.`", ",", "43.`", ",", 
          "\"\<c:1/3 t:105/109 - r2.nd2 (series 1)\>\"", ",", "1.`", ",", 
          "4072.961`", ",", "1080.08382176918`", ",", "4072.961`", ",", 
          "15.649`"}], "}"}], ",", 
        RowBox[{"{", 
         RowBox[{
         "2.`", ",", "43.`", ",", 
          "\"\<c:1/3 t:106/109 - r2.nd2 (series 1)\>\"", ",", "1.`", ",", 
          "4086.246`", ",", "1110.09667770333`", ",", "4086.246`", ",", 
          "15.7`"}], "}"}], ",", 
        RowBox[{"{", 
         RowBox[{
         "2.`", ",", "43.`", ",", 
          "\"\<c:1/3 t:107/109 - r2.nd2 (series 1)\>\"", ",", "1.`", ",", 
          "4057.332`", ",", "1140.07954487665`", ",", "4057.332`", ",", 
          "15.589`"}], "}"}], ",", 
        RowBox[{"{", 
         RowBox[{
         "2.`", ",", "43.`", ",", 
          "\"\<c:1/3 t:108/109 - r2.nd2 (series 1)\>\"", ",", "1.`", ",", 
          "4079.994`", ",", "1170.09490598925`", ",", "4079.994`", ",", 
          "15.676`"}], "}"}], ",", 
        RowBox[{"{", 
         RowBox[{
         "2.`", ",", "43.`", ",", 
          "\"\<c:1/3 t:109/109 - r2.nd2 (series 1)\>\"", ",", "1.`", ",", 
          "4102.656`", ",", "1200.06918968398`", ",", "4102.656`", ",", 
          "15.763`"}], "}"}], ",", 
        RowBox[{"{", 
         RowBox[{
         "2.`", ",", "44.`", ",", "\"\<c:1/3 t:1/109 - r2.nd2 (series 1)\>\"",
           ",", "0.`", ",", "0.`", ",", "0.00589809111598879`", ",", 
          "\"\<NaN\>\"", ",", "0.`"}], "}"}], ",", 
        RowBox[{"{", 
         RowBox[{
         "2.`", ",", "44.`", ",", "\"\<c:1/3 t:2/109 - r2.nd2 (series 1)\>\"",
           ",", "0.`", ",", "0.`", ",", "4.79538221207261`", ",", 
          "\"\<NaN\>\"", ",", "0.`"}], "}"}], ",", 
        RowBox[{"{", 
         RowBox[{
         "2.`", ",", "44.`", ",", "\"\<c:1/3 t:3/109 - r2.nd2 (series 1)\>\"",
           ",", "0.`", ",", "0.`", ",", "7.18263672420941`", ",", 
          "\"\<NaN\>\"", ",", "0.`"}], "}"}], ",", 
        RowBox[{"{", 
         RowBox[{
         "2.`", ",", "44.`", ",", "\"\<c:1/3 t:4/109 - r2.nd2 (series 1)\>\"",
           ",", "0.`", ",", "0.`", ",", "9.56357743578311`", ",", 
          "\"\<NaN\>\"", ",", "0.`"}], "}"}], ",", 
        RowBox[{"{", 
         RowBox[{
         "2.`", ",", "44.`", ",", "\"\<c:1/3 t:5/109 - r2.nd2 (series 1)\>\"",
           ",", "0.`", ",", "0.`", ",", "11.9542231540605`", ",", 
          "\"\<NaN\>\"", ",", "0.`"}], "}"}], ",", 
        RowBox[{"{", 
         RowBox[{
         "2.`", ",", "44.`", ",", "\"\<c:1/3 t:6/109 - r2.nd2 (series 1)\>\"",
           ",", "0.`", ",", "0.`", ",", "14.3491699975188`", ",", 
          "\"\<NaN\>\"", ",", "0.`"}], "}"}], ",", 
        RowBox[{"{", 
         RowBox[{
         "2.`", ",", "44.`", ",", "\"\<c:1/3 t:7/109 - r2.nd2 (series 1)\>\"",
           ",", "0.`", ",", "0.`", ",", "16.8023516594758`", ",", 
          "\"\<NaN\>\"", ",", "0.`"}], "}"}], ",", 
        RowBox[{"{", 
         RowBox[{
         "2.`", ",", "44.`", ",", "\"\<c:1/3 t:8/109 - r2.nd2 (series 1)\>\"",
           ",", "0.`", ",", "0.`", ",", "19.1908925500297`", ",", 
          "\"\<NaN\>\"", ",", "0.`"}], "}"}], ",", 
        RowBox[{"{", 
         RowBox[{
         "2.`", ",", "44.`", ",", "\"\<c:1/3 t:9/109 - r2.nd2 (series 1)\>\"",
           ",", "0.`", ",", "0.`", ",", "21.5840376445725`", ",", 
          "\"\<NaN\>\"", ",", "0.`"}], "}"}], ",", 
        RowBox[{"{", 
         RowBox[{
         "2.`", ",", "44.`", ",", 
          "\"\<c:1/3 t:10/109 - r2.nd2 (series 1)\>\"", ",", "0.`", ",", 
          "0.`", ",", "23.9606106764972`", ",", "\"\<NaN\>\"", ",", "0.`"}], 
         "}"}], ",", 
        RowBox[{"{", 
         RowBox[{
         "2.`", ",", "44.`", ",", 
          "\"\<c:1/3 t:11/109 - r2.nd2 (series 1)\>\"", ",", "0.`", ",", 
          "0.`", ",", "26.3630020638713`", ",", "\"\<NaN\>\"", ",", "0.`"}], 
         "}"}], ",", 
        RowBox[{"{", 
         RowBox[{
         "2.`", ",", "44.`", ",", 
          "\"\<c:1/3 t:12/109 - r2.nd2 (series 1)\>\"", ",", "0.`", ",", 
          "0.`", ",", "28.8070022809412`", ",", "\"\<NaN\>\"", ",", "0.`"}], 
         "}"}], ",", 
        RowBox[{"{", 
         RowBox[{
         "2.`", ",", "44.`", ",", 
          "\"\<c:1/3 t:13/109 - r2.nd2 (series 1)\>\"", ",", "0.`", ",", 
          "0.`", ",", "31.1995087938932`", ",", "\"\<NaN\>\"", ",", "0.`"}], 
         "}"}], ",", 
        RowBox[{"{", 
         RowBox[{
         "2.`", ",", "44.`", ",", 
          "\"\<c:1/3 t:14/109 - r2.nd2 (series 1)\>\"", ",", "0.`", ",", 
          "0.`", ",", "33.5741988463206`", ",", "\"\<NaN\>\"", ",", "0.`"}], 
         "}"}], ",", 
        RowBox[{"{", 
         RowBox[{
         "2.`", ",", "44.`", ",", 
          "\"\<c:1/3 t:15/109 - r2.nd2 (series 1)\>\"", ",", "0.`", ",", 
          "0.`", ",", "35.9913427995396`", ",", "\"\<NaN\>\"", ",", "0.`"}], 
         "}"}], ",", 
        RowBox[{"{", 
         RowBox[{
         "2.`", ",", "44.`", ",", 
          "\"\<c:1/3 t:16/109 - r2.nd2 (series 1)\>\"", ",", "0.`", ",", 
          "0.`", ",", "38.4086277117105`", ",", "\"\<NaN\>\"", ",", "0.`"}], 
         "}"}], ",", 
        RowBox[{"{", 
         RowBox[{
         "2.`", ",", "44.`", ",", 
          "\"\<c:1/3 t:17/109 - r2.nd2 (series 1)\>\"", ",", "0.`", ",", 
          "0.`", ",", "40.8109549337504`", ",", "\"\<NaN\>\"", ",", "0.`"}], 
         "}"}], ",", 
        RowBox[{"{", 
         RowBox[{
         "2.`", ",", "44.`", ",", 
          "\"\<c:1/3 t:18/109 - r2.nd2 (series 1)\>\"", ",", "0.`", ",", 
          "0.`", ",", "43.2013753907512`", ",", "\"\<NaN\>\"", ",", "0.`"}], 
         "}"}], ",", 
        RowBox[{"{", 
         RowBox[{
         "2.`", ",", "44.`", ",", 
          "\"\<c:1/3 t:19/109 - r2.nd2 (series 1)\>\"", ",", "0.`", ",", 
          "0.`", ",", "45.5862080028504`", ",", "\"\<NaN\>\"", ",", "0.`"}], 
         "}"}], ",", 
        RowBox[{"{", 
         RowBox[{
         "2.`", ",", "44.`", ",", 
          "\"\<c:1/3 t:20/109 - r2.nd2 (series 1)\>\"", ",", "0.`", ",", 
          "0.`", ",", "47.9724583957782`", ",", "\"\<NaN\>\"", ",", "0.`"}], 
         "}"}], ",", 
        RowBox[{"{", 
         RowBox[{
         "2.`", ",", "44.`", ",", 
          "\"\<c:1/3 t:21/109 - r2.nd2 (series 1)\>\"", ",", "0.`", ",", 
          "0.`", ",", "50.4282479689791`", ",", "\"\<NaN\>\"", ",", "0.`"}], 
         "}"}], ",", 
        RowBox[{"{", 
         RowBox[{
         "2.`", ",", "44.`", ",", 
          "\"\<c:1/3 t:22/109 - r2.nd2 (series 1)\>\"", ",", "0.`", ",", 
          "0.`", ",", "52.8159171666493`", ",", "\"\<NaN\>\"", ",", "0.`"}], 
         "}"}], ",", 
        RowBox[{"{", 
         RowBox[{
         "2.`", ",", "44.`", ",", 
          "\"\<c:1/3 t:23/109 - r2.nd2 (series 1)\>\"", ",", "0.`", ",", 
          "0.`", ",", "55.2267862280719`", ",", "\"\<NaN\>\"", ",", "0.`"}], 
         "}"}], ",", 
        RowBox[{"{", 
         RowBox[{
         "2.`", ",", "44.`", ",", 
          "\"\<c:1/3 t:24/109 - r2.nd2 (series 1)\>\"", ",", "0.`", ",", 
          "0.`", ",", "57.6013209867402`", ",", "\"\<NaN\>\"", ",", "0.`"}], 
         "}"}], ",", 
        RowBox[{"{", 
         RowBox[{
         "2.`", ",", "44.`", ",", 
          "\"\<c:1/3 t:25/109 - r2.nd2 (series 1)\>\"", ",", "0.`", ",", 
          "0.`", ",", "60.0338755417792`", ",", "\"\<NaN\>\"", ",", "0.`"}], 
         "}"}], ",", 
        RowBox[{"{", 
         RowBox[{
         "2.`", ",", "44.`", ",", 
          "\"\<c:1/3 t:26/109 - r2.nd2 (series 1)\>\"", ",", "0.`", ",", 
          "0.`", ",", "62.4357641869382`", ",", "\"\<NaN\>\"", ",", "0.`"}], 
         "}"}], ",", 
        RowBox[{"{", 
         RowBox[{
         "2.`", ",", "44.`", ",", 
          "\"\<c:1/3 t:27/109 - r2.nd2 (series 1)\>\"", ",", "0.`", ",", 
          "0.`", ",", "64.8358701962605`", ",", "\"\<NaN\>\"", ",", "0.`"}], 
         "}"}], ",", 
        RowBox[{"{", 
         RowBox[{
         "2.`", ",", "44.`", ",", 
          "\"\<c:1/3 t:28/109 - r2.nd2 (series 1)\>\"", ",", "0.`", ",", 
          "0.`", ",", "67.2083752142964`", ",", "\"\<NaN\>\"", ",", "0.`"}], 
         "}"}], ",", 
        RowBox[{"{", 
         RowBox[{
         "2.`", ",", "44.`", ",", 
          "\"\<c:1/3 t:29/109 - r2.nd2 (series 1)\>\"", ",", "0.`", ",", 
          "0.`", ",", "69.6176333162794`", ",", "\"\<NaN\>\"", ",", "0.`"}], 
         "}"}], ",", 
        RowBox[{"{", 
         RowBox[{
         "2.`", ",", "44.`", ",", 
          "\"\<c:1/3 t:30/109 - r2.nd2 (series 1)\>\"", ",", "0.`", ",", 
          "0.`", ",", "72.0314317982234`", ",", "\"\<NaN\>\"", ",", "0.`"}], 
         "}"}], ",", 
        RowBox[{"{", 
         RowBox[{
         "2.`", ",", "44.`", ",", 
          "\"\<c:1/3 t:31/109 - r2.nd2 (series 1)\>\"", ",", "0.`", ",", 
          "0.`", ",", "74.4552868309868`", ",", "\"\<NaN\>\"", ",", "0.`"}], 
         "}"}], ",", 
        RowBox[{"{", 
         RowBox[{
         "2.`", ",", "44.`", ",", 
          "\"\<c:1/3 t:32/109 - r2.nd2 (series 1)\>\"", ",", "0.`", ",", 
          "0.`", ",", "76.8345602678014`", ",", "\"\<NaN\>\"", ",", "0.`"}], 
         "}"}], ",", 
        RowBox[{"{", 
         RowBox[{
         "2.`", ",", "44.`", ",", 
          "\"\<c:1/3 t:33/109 - r2.nd2 (series 1)\>\"", ",", "0.`", ",", 
          "0.`", ",", "79.2370397118572`", ",", "\"\<NaN\>\"", ",", "0.`"}], 
         "}"}], ",", 
        RowBox[{"{", 
         RowBox[{
         "2.`", ",", "44.`", ",", 
          "\"\<c:1/3 t:34/109 - r2.nd2 (series 1)\>\"", ",", "0.`", ",", 
          "0.`", ",", "81.6079846248943`", ",", "\"\<NaN\>\"", ",", "0.`"}], 
         "}"}], ",", 
        RowBox[{"{", 
         RowBox[{
         "2.`", ",", "44.`", ",", 
          "\"\<c:1/3 t:35/109 - r2.nd2 (series 1)\>\"", ",", "0.`", ",", 
          "0.`", ",", "84.0312949349321`", ",", "\"\<NaN\>\"", ",", "0.`"}], 
         "}"}], ",", 
        RowBox[{"{", 
         RowBox[{
         "2.`", ",", "44.`", ",", 
          "\"\<c:1/3 t:36/109 - r2.nd2 (series 1)\>\"", ",", "0.`", ",", 
          "0.`", ",", "86.4515758220926`", ",", "\"\<NaN\>\"", ",", "0.`"}], 
         "}"}], ",", 
        RowBox[{"{", 
         RowBox[{
         "2.`", ",", "44.`", ",", 
          "\"\<c:1/3 t:37/109 - r2.nd2 (series 1)\>\"", ",", "0.`", ",", 
          "0.`", ",", "88.859922639817`", ",", "\"\<NaN\>\"", ",", "0.`"}], 
         "}"}], ",", 
        RowBox[{"{", 
         RowBox[{
         "2.`", ",", "44.`", ",", 
          "\"\<c:1/3 t:38/109 - r2.nd2 (series 1)\>\"", ",", "1.`", ",", 
          "5706.209`", ",", "91.2320911311563`", ",", "5706.209`", ",", 
          "22.664`"}], "}"}], ",", 
        RowBox[{"{", 
         RowBox[{
         "2.`", ",", "44.`", ",", 
          "\"\<c:1/3 t:39/109 - r2.nd2 (series 1)\>\"", ",", "1.`", ",", 
          "5291.255`", ",", "93.6353709353562`", ",", "5291.255`", ",", 
          "21.016`"}], "}"}], ",", 
        RowBox[{"{", 
         RowBox[{
         "2.`", ",", "44.`", ",", 
          "\"\<c:1/3 t:40/109 - r2.nd2 (series 1)\>\"", ",", "1.`", ",", 
          "5295.162`", ",", "96.0545603292361`", ",", "5295.162`", ",", 
          "21.032`"}], "}"}], ",", 
        RowBox[{"{", 
         RowBox[{
         "2.`", ",", "44.`", ",", 
          "\"\<c:1/3 t:41/109 - r2.nd2 (series 1)\>\"", ",", "1.`", ",", 
          "5080.261`", ",", "98.4571394343413`", ",", "5080.261`", ",", 
          "20.178`"}], "}"}], ",", 
        RowBox[{"{", 
         RowBox[{
         "2.`", ",", "44.`", ",", 
          "\"\<c:1/3 t:42/109 - r2.nd2 (series 1)\>\"", ",", "1.`", ",", 
          "4866.141`", ",", "100.831370772895`", ",", "4866.141`", ",", 
          "19.328`"}], "}"}], ",", 
        RowBox[{"{", 
         RowBox[{
         "2.`", ",", "44.`", ",", 
          "\"\<c:1/3 t:43/109 - r2.nd2 (series 1)\>\"", ",", "1.`", ",", 
          "4858.327`", ",", "103.241770539988`", ",", "4858.327`", ",", 
          "19.297`"}], "}"}], ",", 
        RowBox[{"{", 
         RowBox[{
         "2.`", ",", "44.`", ",", 
          "\"\<c:1/3 t:44/109 - r2.nd2 (series 1)\>\"", ",", "1.`", ",", 
          "4748.922`", ",", "105.695747783822`", ",", "4748.922`", ",", 
          "18.862`"}], "}"}], ",", 
        RowBox[{"{", 
         RowBox[{
         "2.`", ",", "44.`", ",", 
          "\"\<c:1/3 t:45/109 - r2.nd2 (series 1)\>\"", ",", "1.`", ",", 
          "4718.446`", ",", "108.074717117911`", ",", "4718.446`", ",", 
          "18.741`"}], "}"}], ",", 
        RowBox[{"{", 
         RowBox[{
         "2.`", ",", "44.`", ",", 
          "\"\<c:1/3 t:46/109 - r2.nd2 (series 1)\>\"", ",", "1.`", ",", 
          "4635.611`", ",", "110.457891670485`", ",", "4635.611`", ",", 
          "18.412`"}], "}"}], ",", 
        RowBox[{"{", 
         RowBox[{
         "2.`", ",", "44.`", ",", 
          "\"\<c:1/3 t:47/109 - r2.nd2 (series 1)\>\"", ",", "1.`", ",", 
          "4612.167`", ",", "112.849050711433`", ",", "4612.167`", ",", 
          "18.319`"}], "}"}], ",", 
        RowBox[{"{", 
         RowBox[{
         "2.`", ",", "44.`", ",", 
          "\"\<c:1/3 t:48/109 - r2.nd2 (series 1)\>\"", ",", "1.`", ",", 
          "4502.763`", ",", "115.295654744087`", ",", "4502.763`", ",", 
          "17.884`"}], "}"}], ",", 
        RowBox[{"{", 
         RowBox[{
         "2.`", ",", "44.`", ",", 
          "\"\<c:1/3 t:49/109 - r2.nd2 (series 1)\>\"", ",", "1.`", ",", 
          "4352.723`", ",", "117.696087723567`", ",", "4352.723`", ",", 
          "17.288`"}], "}"}], ",", 
        RowBox[{"{", 
         RowBox[{
         "2.`", ",", "44.`", ",", 
          "\"\<c:1/3 t:50/109 - r2.nd2 (series 1)\>\"", ",", "1.`", ",", 
          "4376.948`", ",", "120.09648111167`", ",", "4376.948`", ",", 
          "17.385`"}], "}"}], ",", 
        RowBox[{"{", 
         RowBox[{
         "2.`", ",", "44.`", ",", 
          "\"\<c:1/3 t:51/109 - r2.nd2 (series 1)\>\"", ",", "1.`", ",", 
          "4678.591`", ",", "122.477709884635`", ",", "4678.591`", ",", 
          "18.583`"}], "}"}], ",", 
        RowBox[{"{", 
         RowBox[{
         "2.`", ",", "44.`", ",", 
          "\"\<c:1/3 t:52/109 - r2.nd2 (series 1)\>\"", ",", "1.`", ",", 
          "4236.286`", ",", "124.864951085878`", ",", "4236.286`", ",", 
          "16.826`"}], "}"}], ",", 
        RowBox[{"{", 
         RowBox[{
         "2.`", ",", "44.`", ",", 
          "\"\<c:1/3 t:53/109 - r2.nd2 (series 1)\>\"", ",", "1.`", ",", 
          "4183.146`", ",", "127.26762131941`", ",", "4183.146`", ",", 
          "16.615`"}], "}"}], ",", 
        RowBox[{"{", 
         RowBox[{
         "2.`", ",", "44.`", ",", 
          "\"\<c:1/3 t:54/109 - r2.nd2 (series 1)\>\"", ",", "1.`", ",", 
          "4118.286`", ",", "129.670679275382`", ",", "4118.286`", ",", 
          "16.357`"}], "}"}], ",", 
        RowBox[{"{", 
         RowBox[{
         "2.`", ",", "44.`", ",", 
          "\"\<c:1/3 t:55/109 - r2.nd2 (series 1)\>\"", ",", "1.`", ",", 
          "4115.16`", ",", "132.082803315163`", ",", "4115.16`", ",", 
          "16.345`"}], "}"}], ",", 
        RowBox[{"{", 
         RowBox[{
         "2.`", ",", "44.`", ",", 
          "\"\<c:1/3 t:56/109 - r2.nd2 (series 1)\>\"", ",", "1.`", ",", 
          "4121.412`", ",", "134.470838050452`", ",", "4121.412`", ",", 
          "16.37`"}], "}"}], ",", 
        RowBox[{"{", 
         RowBox[{
         "2.`", ",", "44.`", ",", 
          "\"\<c:1/3 t:57/109 - r2.nd2 (series 1)\>\"", ",", "1.`", ",", 
          "4120.63`", ",", "136.890115842318`", ",", "4120.63`", ",", 
          "16.367`"}], "}"}], ",", 
        RowBox[{"{", 
         RowBox[{
         "2.`", ",", "44.`", ",", 
          "\"\<c:1/3 t:58/109 - r2.nd2 (series 1)\>\"", ",", "1.`", ",", 
          "4181.584`", ",", "139.301976394666`", ",", "4181.584`", ",", 
          "16.609`"}], "}"}], ",", 
        RowBox[{"{", 
         RowBox[{
         "2.`", ",", "44.`", ",", 
          "\"\<c:1/3 t:59/109 - r2.nd2 (series 1)\>\"", ",", "1.`", ",", 
          "4135.478`", ",", "141.697714383034`", ",", "4135.478`", ",", 
          "16.426`"}], "}"}], ",", 
        RowBox[{"{", 
         RowBox[{
         "2.`", ",", "44.`", ",", 
          "\"\<c:1/3 t:60/109 - r2.nd2 (series 1)\>\"", ",", "1.`", ",", 
          "4159.703`", ",", "144.100445027545`", ",", "4159.703`", ",", 
          "16.522`"}], "}"}], ",", 
        RowBox[{"{", 
         RowBox[{
         "2.`", ",", "44.`", ",", 
          "\"\<c:1/3 t:61/109 - r2.nd2 (series 1)\>\"", ",", "1.`", ",", 
          "4151.107`", ",", "146.486723066174`", ",", "4151.107`", ",", 
          "16.488`"}], "}"}], ",", 
        RowBox[{"{", 
         RowBox[{
         "2.`", ",", "44.`", ",", 
          "\"\<c:1/3 t:62/109 - r2.nd2 (series 1)\>\"", ",", "1.`", ",", 
          "4236.286`", ",", "148.888886120526`", ",", "4236.286`", ",", 
          "16.826`"}], "}"}], ",", 
        RowBox[{"{", 
         RowBox[{
         "2.`", ",", "44.`", ",", 
          "\"\<c:1/3 t:63/109 - r2.nd2 (series 1)\>\"", ",", "1.`", ",", 
          "4208.935`", ",", "151.323874179971`", ",", "4208.935`", ",", 
          "16.717`"}], "}"}], ",", 
        RowBox[{"{", 
         RowBox[{
         "2.`", ",", "44.`", ",", 
          "\"\<c:1/3 t:64/109 - r2.nd2 (series 1)\>\"", ",", "1.`", ",", 
          "4135.478`", ",", "153.712442716226`", ",", "4135.478`", ",", 
          "16.426`"}], "}"}], ",", 
        RowBox[{"{", 
         RowBox[{
         "2.`", ",", "44.`", ",", 
          "\"\<c:1/3 t:65/109 - r2.nd2 (series 1)\>\"", ",", "1.`", ",", 
          "4137.041`", ",", "156.128022127483`", ",", "4137.041`", ",", 
          "16.432`"}], "}"}], ",", 
        RowBox[{"{", 
         RowBox[{
         "2.`", ",", "44.`", ",", 
          "\"\<c:1/3 t:66/109 - r2.nd2 (series 1)\>\"", ",", "1.`", ",", 
          "4133.915`", ",", "158.50061656742`", ",", "4133.915`", ",", 
          "16.419`"}], "}"}], ",", 
        RowBox[{"{", 
         RowBox[{
         "2.`", ",", "44.`", ",", 
          "\"\<c:1/3 t:67/109 - r2.nd2 (series 1)\>\"", ",", "1.`", ",", 
          "4163.61`", ",", "160.89999662108`", ",", "4163.61`", ",", 
          "16.537`"}], "}"}], ",", 
        RowBox[{"{", 
         RowBox[{
         "2.`", ",", "44.`", ",", 
          "\"\<c:1/3 t:68/109 - r2.nd2 (series 1)\>\"", ",", "1.`", ",", 
          "4103.438`", ",", "163.326167408037`", ",", "4103.438`", ",", 
          "16.298`"}], "}"}], ",", 
        RowBox[{"{", 
         RowBox[{
         "2.`", ",", "44.`", ",", 
          "\"\<c:1/3 t:69/109 - r2.nd2 (series 1)\>\"", ",", "1.`", ",", 
          "4094.842`", ",", "165.735795143298`", ",", "4094.842`", ",", 
          "16.264`"}], "}"}], ",", 
        RowBox[{"{", 
         RowBox[{
         "2.`", ",", "44.`", ",", 
          "\"\<c:1/3 t:70/109 - r2.nd2 (series 1)\>\"", ",", "1.`", ",", 
          "4152.67`", ",", "168.105701124019`", ",", "4152.67`", ",", 
          "16.494`"}], "}"}], ",", 
        RowBox[{"{", 
         RowBox[{
         "2.`", ",", "44.`", ",", 
          "\"\<c:1/3 t:71/109 - r2.nd2 (series 1)\>\"", ",", "1.`", ",", 
          "4141.729`", ",", "170.515898155963`", ",", "4141.729`", ",", 
          "16.45`"}], "}"}], ",", 
        RowBox[{"{", 
         RowBox[{
         "2.`", ",", "44.`", ",", 
          "\"\<c:1/3 t:72/109 - r2.nd2 (series 1)\>\"", ",", "1.`", ",", 
          "4110.471`", ",", "172.929006177961`", ",", "4110.471`", ",", 
          "16.326`"}], "}"}], ",", 
        RowBox[{"{", 
         RowBox[{
         "2.`", ",", "44.`", ",", 
          "\"\<c:1/3 t:73/109 - r2.nd2 (series 1)\>\"", ",", "1.`", ",", 
          "4128.445`", ",", "175.33909706406`", ",", "4128.445`", ",", 
          "16.398`"}], "}"}], ",", 
        RowBox[{"{", 
         RowBox[{
         "2.`", ",", "44.`", ",", 
          "\"\<c:1/3 t:74/109 - r2.nd2 (series 1)\>\"", ",", "1.`", ",", 
          "4097.186`", ",", "177.702505963451`", ",", "4097.186`", ",", 
          "16.274`"}], "}"}], ",", 
        RowBox[{"{", 
         RowBox[{
         "2.`", ",", "44.`", ",", 
          "\"\<c:1/3 t:75/109 - r2.nd2 (series 1)\>\"", ",", "1.`", ",", 
          "4166.736`", ",", "180.122943850896`", ",", "4166.736`", ",", 
          "16.55`"}], "}"}], ",", 
        RowBox[{"{", 
         RowBox[{
         "2.`", ",", "44.`", ",", 
          "\"\<c:1/3 t:76/109 - r2.nd2 (series 1)\>\"", ",", "1.`", ",", 
          "4018.259`", ",", "210.080602922048`", ",", "4018.259`", ",", 
          "15.96`"}], "}"}], ",", 
        RowBox[{"{", 
         RowBox[{
         "2.`", ",", "44.`", ",", 
          "\"\<c:1/3 t:77/109 - r2.nd2 (series 1)\>\"", ",", "1.`", ",", 
          "3978.405`", ",", "240.093992315859`", ",", "3978.405`", ",", 
          "15.802`"}], "}"}], ",", 
        RowBox[{"{", 
         RowBox[{
         "2.`", ",", "44.`", ",", 
          "\"\<c:1/3 t:78/109 - r2.nd2 (series 1)\>\"", ",", "1.`", ",", 
          "3972.153`", ",", "270.077405235823`", ",", "3972.153`", ",", 
          "15.777`"}], "}"}], ",", 
        RowBox[{"{", 
         RowBox[{
         "2.`", ",", "44.`", ",", 
          "\"\<c:1/3 t:79/109 - r2.nd2 (series 1)\>\"", ",", "1.`", ",", 
          "3963.557`", ",", "300.107075900422`", ",", "3963.557`", ",", 
          "15.743`"}], "}"}], ",", 
        RowBox[{"{", 
         RowBox[{
         "2.`", ",", "44.`", ",", 
          "\"\<c:1/3 t:80/109 - r2.nd2 (series 1)\>\"", ",", "1.`", ",", 
          "3929.173`", ",", "330.088787415131`", ",", "3929.173`", ",", 
          "15.606`"}], "}"}], ",", 
        RowBox[{"{", 
         RowBox[{
         "2.`", ",", "44.`", ",", 
          "\"\<c:1/3 t:81/109 - r2.nd2 (series 1)\>\"", ",", "1.`", ",", 
          "3965.901`", ",", "360.108709044683`", ",", "3965.901`", ",", 
          "15.752`"}], "}"}], ",", 
        RowBox[{"{", 
         RowBox[{
         "2.`", ",", "44.`", ",", 
          "\"\<c:1/3 t:82/109 - r2.nd2 (series 1)\>\"", ",", "1.`", ",", 
          "3954.179`", ",", "390.078942814693`", ",", "3954.179`", ",", 
          "15.706`"}], "}"}], ",", 
        RowBox[{"{", 
         RowBox[{
         "2.`", ",", "44.`", ",", 
          "\"\<c:1/3 t:83/109 - r2.nd2 (series 1)\>\"", ",", "1.`", ",", 
          "3969.809`", ",", "420.077804562632`", ",", "3969.809`", ",", 
          "15.768`"}], "}"}], ",", 
        RowBox[{"{", 
         RowBox[{
         "2.`", ",", "44.`", ",", 
          "\"\<c:1/3 t:84/109 - r2.nd2 (series 1)\>\"", ",", "1.`", ",", 
          "3969.027`", ",", "450.098147362514`", ",", "3969.027`", ",", 
          "15.764`"}], "}"}], ",", 
        RowBox[{"{", 
         RowBox[{
         "2.`", ",", "44.`", ",", 
          "\"\<c:1/3 t:85/109 - r2.nd2 (series 1)\>\"", ",", "1.`", ",", 
          "3992.471`", ",", "480.11340369449`", ",", "3992.471`", ",", 
          "15.858`"}], "}"}], ",", 
        RowBox[{"{", 
         RowBox[{
         "2.`", ",", "44.`", ",", 
          "\"\<c:1/3 t:86/109 - r2.nd2 (series 1)\>\"", ",", "1.`", ",", 
          "3997.16`", ",", "510.080636028629`", ",", "3997.16`", ",", 
          "15.876`"}], "}"}], ",", 
        RowBox[{"{", 
         RowBox[{
         "2.`", ",", "44.`", ",", 
          "\"\<c:1/3 t:87/109 - r2.nd2 (series 1)\>\"", ",", "1.`", ",", 
          "3976.842`", ",", "540.11644779348`", ",", "3976.842`", ",", 
          "15.796`"}], "}"}], ",", 
        RowBox[{"{", 
         RowBox[{
         "2.`", ",", "44.`", ",", 
          "\"\<c:1/3 t:88/109 - r2.nd2 (series 1)\>\"", ",", "1.`", ",", 
          "3888.537`", ",", "570.070000965893`", ",", "3888.537`", ",", 
          "15.445`"}], "}"}], ",", 
        RowBox[{"{", 
         RowBox[{
         "2.`", ",", "44.`", ",", 
          "\"\<c:1/3 t:89/109 - r2.nd2 (series 1)\>\"", ",", "1.`", ",", 
          "3939.332`", ",", "600.069743621949`", ",", "3939.332`", ",", 
          "15.647`"}], "}"}], ",", 
        RowBox[{"{", 
         RowBox[{
         "2.`", ",", "44.`", ",", 
          "\"\<c:1/3 t:90/109 - r2.nd2 (series 1)\>\"", ",", "1.`", ",", 
          "3968.246`", ",", "630.093127449075`", ",", "3968.246`", ",", 
          "15.761`"}], "}"}], ",", 
        RowBox[{"{", 
         RowBox[{
         "2.`", ",", "44.`", ",", 
          "\"\<c:1/3 t:91/109 - r2.nd2 (series 1)\>\"", ",", "1.`", ",", 
          "3966.683`", ",", "660.088511640717`", ",", "3966.683`", ",", 
          "15.755`"}], "}"}], ",", 
        RowBox[{"{", 
         RowBox[{
         "2.`", ",", "44.`", ",", 
          "\"\<c:1/3 t:92/109 - r2.nd2 (series 1)\>\"", ",", "1.`", ",", 
          "3969.809`", ",", "690.08558665716`", ",", "3969.809`", ",", 
          "15.768`"}], "}"}], ",", 
        RowBox[{"{", 
         RowBox[{
         "2.`", ",", "44.`", ",", 
          "\"\<c:1/3 t:93/109 - r2.nd2 (series 1)\>\"", ",", "1.`", ",", 
          "4019.041`", ",", "720.084123141466`", ",", "4019.041`", ",", 
          "15.963`"}], "}"}], ",", 
        RowBox[{"{", 
         RowBox[{
         "2.`", ",", "44.`", ",", 
          "\"\<c:1/3 t:94/109 - r2.nd2 (series 1)\>\"", ",", "1.`", ",", 
          "4019.822`", ",", "750.107191602805`", ",", "4019.822`", ",", 
          "15.966`"}], "}"}], ",", 
        RowBox[{"{", 
         RowBox[{
         "2.`", ",", "44.`", ",", 
          "\"\<c:1/3 t:95/109 - r2.nd2 (series 1)\>\"", ",", "1.`", ",", 
          "4000.285`", ",", "780.076072098626`", ",", "4000.285`", ",", 
          "15.889`"}], "}"}], ",", 
        RowBox[{"{", 
         RowBox[{
         "2.`", ",", "44.`", ",", 
          "\"\<c:1/3 t:96/109 - r2.nd2 (series 1)\>\"", ",", "1.`", ",", 
          "4063.583`", ",", "810.080706678757`", ",", "4063.583`", ",", 
          "16.14`"}], "}"}], ",", 
        RowBox[{"{", 
         RowBox[{
         "2.`", ",", "44.`", ",", 
          "\"\<c:1/3 t:97/109 - r2.nd2 (series 1)\>\"", ",", "1.`", ",", 
          "4123.756`", ",", "840.077907978038`", ",", "4123.756`", ",", 
          "16.379`"}], "}"}], ",", 
        RowBox[{"{", 
         RowBox[{
         "2.`", ",", "44.`", ",", 
          "\"\<c:1/3 t:98/109 - r2.nd2 (series 1)\>\"", ",", "1.`", ",", 
          "4096.405`", ",", "870.076480640671`", ",", "4096.405`", ",", 
          "16.27`"}], "}"}], ",", 
        RowBox[{"{", 
         RowBox[{
         "2.`", ",", "44.`", ",", 
          "\"\<c:1/3 t:99/109 - r2.nd2 (series 1)\>\"", ",", "1.`", ",", 
          "4107.345`", ",", "900.116103416769`", ",", "4107.345`", ",", 
          "16.314`"}], "}"}], ",", 
        RowBox[{"{", 
         RowBox[{
         "2.`", ",", "44.`", ",", 
          "\"\<c:1/3 t:100/109 - r2.nd2 (series 1)\>\"", ",", "1.`", ",", 
          "4093.279`", ",", "930.066558222702`", ",", "4093.279`", ",", 
          "16.258`"}], "}"}], ",", 
        RowBox[{"{", 
         RowBox[{
         "2.`", ",", "44.`", ",", 
          "\"\<c:1/3 t:101/109 - r2.nd2 (series 1)\>\"", ",", "1.`", ",", 
          "4112.034`", ",", "960.118638630055`", ",", "4112.034`", ",", 
          "16.332`"}], "}"}], ",", 
        RowBox[{"{", 
         RowBox[{
         "2.`", ",", "44.`", ",", 
          "\"\<c:1/3 t:102/109 - r2.nd2 (series 1)\>\"", ",", "1.`", ",", 
          "4160.484`", ",", "990.087025257592`", ",", "4160.484`", ",", 
          "16.525`"}], "}"}], ",", 
        RowBox[{"{", 
         RowBox[{
         "2.`", ",", "44.`", ",", 
          "\"\<c:1/3 t:103/109 - r2.nd2 (series 1)\>\"", ",", "1.`", ",", 
          "4167.518`", ",", "1020.11582047495`", ",", "4167.518`", ",", 
          "16.553`"}], "}"}], ",", 
        RowBox[{"{", 
         RowBox[{
         "2.`", ",", "44.`", ",", 
          "\"\<c:1/3 t:104/109 - r2.nd2 (series 1)\>\"", ",", "1.`", ",", 
          "4158.921`", ",", "1050.08988266276`", ",", "4158.921`", ",", 
          "16.519`"}], "}"}], ",", 
        RowBox[{"{", 
         RowBox[{
         "2.`", ",", "44.`", ",", 
          "\"\<c:1/3 t:105/109 - r2.nd2 (series 1)\>\"", ",", "1.`", ",", 
          "4191.743`", ",", "1080.08382176918`", ",", "4191.743`", ",", 
          "16.649`"}], "}"}], ",", 
        RowBox[{"{", 
         RowBox[{
         "2.`", ",", "44.`", ",", 
          "\"\<c:1/3 t:106/109 - r2.nd2 (series 1)\>\"", ",", "1.`", ",", 
          "4191.743`", ",", "1110.09667770333`", ",", "4191.743`", ",", 
          "16.649`"}], "}"}], ",", 
        RowBox[{"{", 
         RowBox[{
         "2.`", ",", "44.`", ",", 
          "\"\<c:1/3 t:107/109 - r2.nd2 (series 1)\>\"", ",", "1.`", ",", 
          "4152.67`", ",", "1140.07954487665`", ",", "4152.67`", ",", 
          "16.494`"}], "}"}], ",", 
        RowBox[{"{", 
         RowBox[{
         "2.`", ",", "44.`", ",", 
          "\"\<c:1/3 t:108/109 - r2.nd2 (series 1)\>\"", ",", "1.`", ",", 
          "4183.928`", ",", "1170.09490598925`", ",", "4183.928`", ",", 
          "16.618`"}], "}"}], ",", 
        RowBox[{"{", 
         RowBox[{
         "2.`", ",", "44.`", ",", 
          "\"\<c:1/3 t:109/109 - r2.nd2 (series 1)\>\"", ",", "1.`", ",", 
          "4181.584`", ",", "1200.06918968398`", ",", "4181.584`", ",", 
          "16.609`"}], "}"}], ",", 
        RowBox[{"{", 
         RowBox[{
         "2.`", ",", "45.`", ",", "\"\<c:1/3 t:1/109 - r2.nd2 (series 1)\>\"",
           ",", "0.`", ",", "0.`", ",", "0.00589809111598879`", ",", 
          "\"\<NaN\>\"", ",", "0.`"}], "}"}], ",", 
        RowBox[{"{", 
         RowBox[{
         "2.`", ",", "45.`", ",", "\"\<c:1/3 t:2/109 - r2.nd2 (series 1)\>\"",
           ",", "0.`", ",", "0.`", ",", "4.79538221207261`", ",", 
          "\"\<NaN\>\"", ",", "0.`"}], "}"}], ",", 
        RowBox[{"{", 
         RowBox[{
         "2.`", ",", "45.`", ",", "\"\<c:1/3 t:3/109 - r2.nd2 (series 1)\>\"",
           ",", "0.`", ",", "0.`", ",", "7.18263672420941`", ",", 
          "\"\<NaN\>\"", ",", "0.`"}], "}"}], ",", 
        RowBox[{"{", 
         RowBox[{
         "2.`", ",", "45.`", ",", "\"\<c:1/3 t:4/109 - r2.nd2 (series 1)\>\"",
           ",", "0.`", ",", "0.`", ",", "9.56357743578311`", ",", 
          "\"\<NaN\>\"", ",", "0.`"}], "}"}], ",", 
        RowBox[{"{", 
         RowBox[{
         "2.`", ",", "45.`", ",", "\"\<c:1/3 t:5/109 - r2.nd2 (series 1)\>\"",
           ",", "0.`", ",", "0.`", ",", "11.9542231540605`", ",", 
          "\"\<NaN\>\"", ",", "0.`"}], "}"}], ",", 
        RowBox[{"{", 
         RowBox[{
         "2.`", ",", "45.`", ",", "\"\<c:1/3 t:6/109 - r2.nd2 (series 1)\>\"",
           ",", "0.`", ",", "0.`", ",", "14.3491699975188`", ",", 
          "\"\<NaN\>\"", ",", "0.`"}], "}"}], ",", 
        RowBox[{"{", 
         RowBox[{
         "2.`", ",", "45.`", ",", "\"\<c:1/3 t:7/109 - r2.nd2 (series 1)\>\"",
           ",", "0.`", ",", "0.`", ",", "16.8023516594758`", ",", 
          "\"\<NaN\>\"", ",", "0.`"}], "}"}], ",", 
        RowBox[{"{", 
         RowBox[{
         "2.`", ",", "45.`", ",", "\"\<c:1/3 t:8/109 - r2.nd2 (series 1)\>\"",
           ",", "0.`", ",", "0.`", ",", "19.1908925500297`", ",", 
          "\"\<NaN\>\"", ",", "0.`"}], "}"}], ",", 
        RowBox[{"{", 
         RowBox[{
         "2.`", ",", "45.`", ",", "\"\<c:1/3 t:9/109 - r2.nd2 (series 1)\>\"",
           ",", "0.`", ",", "0.`", ",", "21.5840376445725`", ",", 
          "\"\<NaN\>\"", ",", "0.`"}], "}"}], ",", 
        RowBox[{"{", 
         RowBox[{
         "2.`", ",", "45.`", ",", 
          "\"\<c:1/3 t:10/109 - r2.nd2 (series 1)\>\"", ",", "0.`", ",", 
          "0.`", ",", "23.9606106764972`", ",", "\"\<NaN\>\"", ",", "0.`"}], 
         "}"}], ",", 
        RowBox[{"{", 
         RowBox[{
         "2.`", ",", "45.`", ",", 
          "\"\<c:1/3 t:11/109 - r2.nd2 (series 1)\>\"", ",", "0.`", ",", 
          "0.`", ",", "26.3630020638713`", ",", "\"\<NaN\>\"", ",", "0.`"}], 
         "}"}], ",", 
        RowBox[{"{", 
         RowBox[{
         "2.`", ",", "45.`", ",", 
          "\"\<c:1/3 t:12/109 - r2.nd2 (series 1)\>\"", ",", "0.`", ",", 
          "0.`", ",", "28.8070022809412`", ",", "\"\<NaN\>\"", ",", "0.`"}], 
         "}"}], ",", 
        RowBox[{"{", 
         RowBox[{
         "2.`", ",", "45.`", ",", 
          "\"\<c:1/3 t:13/109 - r2.nd2 (series 1)\>\"", ",", "0.`", ",", 
          "0.`", ",", "31.1995087938932`", ",", "\"\<NaN\>\"", ",", "0.`"}], 
         "}"}], ",", 
        RowBox[{"{", 
         RowBox[{
         "2.`", ",", "45.`", ",", 
          "\"\<c:1/3 t:14/109 - r2.nd2 (series 1)\>\"", ",", "0.`", ",", 
          "0.`", ",", "33.5741988463206`", ",", "\"\<NaN\>\"", ",", "0.`"}], 
         "}"}], ",", 
        RowBox[{"{", 
         RowBox[{
         "2.`", ",", "45.`", ",", 
          "\"\<c:1/3 t:15/109 - r2.nd2 (series 1)\>\"", ",", "0.`", ",", 
          "0.`", ",", "35.9913427995396`", ",", "\"\<NaN\>\"", ",", "0.`"}], 
         "}"}], ",", 
        RowBox[{"{", 
         RowBox[{
         "2.`", ",", "45.`", ",", 
          "\"\<c:1/3 t:16/109 - r2.nd2 (series 1)\>\"", ",", "0.`", ",", 
          "0.`", ",", "38.4086277117105`", ",", "\"\<NaN\>\"", ",", "0.`"}], 
         "}"}], ",", 
        RowBox[{"{", 
         RowBox[{
         "2.`", ",", "45.`", ",", 
          "\"\<c:1/3 t:17/109 - r2.nd2 (series 1)\>\"", ",", "0.`", ",", 
          "0.`", ",", "40.8109549337504`", ",", "\"\<NaN\>\"", ",", "0.`"}], 
         "}"}], ",", 
        RowBox[{"{", 
         RowBox[{
         "2.`", ",", "45.`", ",", 
          "\"\<c:1/3 t:18/109 - r2.nd2 (series 1)\>\"", ",", "0.`", ",", 
          "0.`", ",", "43.2013753907512`", ",", "\"\<NaN\>\"", ",", "0.`"}], 
         "}"}], ",", 
        RowBox[{"{", 
         RowBox[{
         "2.`", ",", "45.`", ",", 
          "\"\<c:1/3 t:19/109 - r2.nd2 (series 1)\>\"", ",", "0.`", ",", 
          "0.`", ",", "45.5862080028504`", ",", "\"\<NaN\>\"", ",", "0.`"}], 
         "}"}], ",", 
        RowBox[{"{", 
         RowBox[{
         "2.`", ",", "45.`", ",", 
          "\"\<c:1/3 t:20/109 - r2.nd2 (series 1)\>\"", ",", "0.`", ",", 
          "0.`", ",", "47.9724583957782`", ",", "\"\<NaN\>\"", ",", "0.`"}], 
         "}"}], ",", 
        RowBox[{"{", 
         RowBox[{
         "2.`", ",", "45.`", ",", 
          "\"\<c:1/3 t:21/109 - r2.nd2 (series 1)\>\"", ",", "0.`", ",", 
          "0.`", ",", "50.4282479689791`", ",", "\"\<NaN\>\"", ",", "0.`"}], 
         "}"}], ",", 
        RowBox[{"{", 
         RowBox[{
         "2.`", ",", "45.`", ",", 
          "\"\<c:1/3 t:22/109 - r2.nd2 (series 1)\>\"", ",", "0.`", ",", 
          "0.`", ",", "52.8159171666493`", ",", "\"\<NaN\>\"", ",", "0.`"}], 
         "}"}], ",", 
        RowBox[{"{", 
         RowBox[{
         "2.`", ",", "45.`", ",", 
          "\"\<c:1/3 t:23/109 - r2.nd2 (series 1)\>\"", ",", "0.`", ",", 
          "0.`", ",", "55.2267862280719`", ",", "\"\<NaN\>\"", ",", "0.`"}], 
         "}"}], ",", 
        RowBox[{"{", 
         RowBox[{
         "2.`", ",", "45.`", ",", 
          "\"\<c:1/3 t:24/109 - r2.nd2 (series 1)\>\"", ",", "0.`", ",", 
          "0.`", ",", "57.6013209867402`", ",", "\"\<NaN\>\"", ",", "0.`"}], 
         "}"}], ",", 
        RowBox[{"{", 
         RowBox[{
         "2.`", ",", "45.`", ",", 
          "\"\<c:1/3 t:25/109 - r2.nd2 (series 1)\>\"", ",", "0.`", ",", 
          "0.`", ",", "60.0338755417792`", ",", "\"\<NaN\>\"", ",", "0.`"}], 
         "}"}], ",", 
        RowBox[{"{", 
         RowBox[{
         "2.`", ",", "45.`", ",", 
          "\"\<c:1/3 t:26/109 - r2.nd2 (series 1)\>\"", ",", "0.`", ",", 
          "0.`", ",", "62.4357641869382`", ",", "\"\<NaN\>\"", ",", "0.`"}], 
         "}"}], ",", 
        RowBox[{"{", 
         RowBox[{
         "2.`", ",", "45.`", ",", 
          "\"\<c:1/3 t:27/109 - r2.nd2 (series 1)\>\"", ",", "0.`", ",", 
          "0.`", ",", "64.8358701962605`", ",", "\"\<NaN\>\"", ",", "0.`"}], 
         "}"}], ",", 
        RowBox[{"{", 
         RowBox[{
         "2.`", ",", "45.`", ",", 
          "\"\<c:1/3 t:28/109 - r2.nd2 (series 1)\>\"", ",", "0.`", ",", 
          "0.`", ",", "67.2083752142964`", ",", "\"\<NaN\>\"", ",", "0.`"}], 
         "}"}], ",", 
        RowBox[{"{", 
         RowBox[{
         "2.`", ",", "45.`", ",", 
          "\"\<c:1/3 t:29/109 - r2.nd2 (series 1)\>\"", ",", "0.`", ",", 
          "0.`", ",", "69.6176333162794`", ",", "\"\<NaN\>\"", ",", "0.`"}], 
         "}"}], ",", 
        RowBox[{"{", 
         RowBox[{
         "2.`", ",", "45.`", ",", 
          "\"\<c:1/3 t:30/109 - r2.nd2 (series 1)\>\"", ",", "0.`", ",", 
          "0.`", ",", "72.0314317982234`", ",", "\"\<NaN\>\"", ",", "0.`"}], 
         "}"}], ",", 
        RowBox[{"{", 
         RowBox[{
         "2.`", ",", "45.`", ",", 
          "\"\<c:1/3 t:31/109 - r2.nd2 (series 1)\>\"", ",", "0.`", ",", 
          "0.`", ",", "74.4552868309868`", ",", "\"\<NaN\>\"", ",", "0.`"}], 
         "}"}], ",", 
        RowBox[{"{", 
         RowBox[{
         "2.`", ",", "45.`", ",", 
          "\"\<c:1/3 t:32/109 - r2.nd2 (series 1)\>\"", ",", "0.`", ",", 
          "0.`", ",", "76.8345602678014`", ",", "\"\<NaN\>\"", ",", "0.`"}], 
         "}"}], ",", 
        RowBox[{"{", 
         RowBox[{
         "2.`", ",", "45.`", ",", 
          "\"\<c:1/3 t:33/109 - r2.nd2 (series 1)\>\"", ",", "0.`", ",", 
          "0.`", ",", "79.2370397118572`", ",", "\"\<NaN\>\"", ",", "0.`"}], 
         "}"}], ",", 
        RowBox[{"{", 
         RowBox[{
         "2.`", ",", "45.`", ",", 
          "\"\<c:1/3 t:34/109 - r2.nd2 (series 1)\>\"", ",", "0.`", ",", 
          "0.`", ",", "81.6079846248943`", ",", "\"\<NaN\>\"", ",", "0.`"}], 
         "}"}], ",", 
        RowBox[{"{", 
         RowBox[{
         "2.`", ",", "45.`", ",", 
          "\"\<c:1/3 t:35/109 - r2.nd2 (series 1)\>\"", ",", "0.`", ",", 
          "0.`", ",", "84.0312949349321`", ",", "\"\<NaN\>\"", ",", "0.`"}], 
         "}"}], ",", 
        RowBox[{"{", 
         RowBox[{
         "2.`", ",", "45.`", ",", 
          "\"\<c:1/3 t:36/109 - r2.nd2 (series 1)\>\"", ",", "0.`", ",", 
          "0.`", ",", "86.4515758220926`", ",", "\"\<NaN\>\"", ",", "0.`"}], 
         "}"}], ",", 
        RowBox[{"{", 
         RowBox[{
         "2.`", ",", "45.`", ",", 
          "\"\<c:1/3 t:37/109 - r2.nd2 (series 1)\>\"", ",", "0.`", ",", 
          "0.`", ",", "88.859922639817`", ",", "\"\<NaN\>\"", ",", "0.`"}], 
         "}"}], ",", 
        RowBox[{"{", 
         RowBox[{
         "2.`", ",", "45.`", ",", 
          "\"\<c:1/3 t:38/109 - r2.nd2 (series 1)\>\"", ",", "0.`", ",", 
          "0.`", ",", "91.2320911311563`", ",", "\"\<NaN\>\"", ",", "0.`"}], 
         "}"}], ",", 
        RowBox[{"{", 
         RowBox[{
         "2.`", ",", "45.`", ",", 
          "\"\<c:1/3 t:39/109 - r2.nd2 (series 1)\>\"", ",", "0.`", ",", 
          "0.`", ",", "93.6353709353562`", ",", "\"\<NaN\>\"", ",", "0.`"}], 
         "}"}], ",", 
        RowBox[{"{", 
         RowBox[{
         "2.`", ",", "45.`", ",", 
          "\"\<c:1/3 t:40/109 - r2.nd2 (series 1)\>\"", ",", "0.`", ",", 
          "0.`", ",", "96.0545603292361`", ",", "\"\<NaN\>\"", ",", "0.`"}], 
         "}"}], ",", 
        RowBox[{"{", 
         RowBox[{
         "2.`", ",", "45.`", ",", 
          "\"\<c:1/3 t:41/109 - r2.nd2 (series 1)\>\"", ",", "0.`", ",", 
          "0.`", ",", "98.4571394343413`", ",", "\"\<NaN\>\"", ",", "0.`"}], 
         "}"}], ",", 
        RowBox[{"{", 
         RowBox[{
         "2.`", ",", "45.`", ",", 
          "\"\<c:1/3 t:42/109 - r2.nd2 (series 1)\>\"", ",", "0.`", ",", 
          "0.`", ",", "100.831370772895`", ",", "\"\<NaN\>\"", ",", "0.`"}], 
         "}"}], ",", 
        RowBox[{"{", 
         RowBox[{
         "2.`", ",", "45.`", ",", 
          "\"\<c:1/3 t:43/109 - r2.nd2 (series 1)\>\"", ",", "0.`", ",", 
          "0.`", ",", "103.241770539988`", ",", "\"\<NaN\>\"", ",", "0.`"}], 
         "}"}], ",", 
        RowBox[{"{", 
         RowBox[{
         "2.`", ",", "45.`", ",", 
          "\"\<c:1/3 t:44/109 - r2.nd2 (series 1)\>\"", ",", "0.`", ",", 
          "0.`", ",", "105.695747783822`", ",", "\"\<NaN\>\"", ",", "0.`"}], 
         "}"}], ",", 
        RowBox[{"{", 
         RowBox[{
         "2.`", ",", "45.`", ",", 
          "\"\<c:1/3 t:45/109 - r2.nd2 (series 1)\>\"", ",", "0.`", ",", 
          "0.`", ",", "108.074717117911`", ",", "\"\<NaN\>\"", ",", "0.`"}], 
         "}"}], ",", 
        RowBox[{"{", 
         RowBox[{
         "2.`", ",", "45.`", ",", 
          "\"\<c:1/3 t:46/109 - r2.nd2 (series 1)\>\"", ",", "0.`", ",", 
          "0.`", ",", "110.457891670485`", ",", "\"\<NaN\>\"", ",", "0.`"}], 
         "}"}], ",", 
        RowBox[{"{", 
         RowBox[{
         "2.`", ",", "45.`", ",", 
          "\"\<c:1/3 t:47/109 - r2.nd2 (series 1)\>\"", ",", "0.`", ",", 
          "0.`", ",", "112.849050711433`", ",", "\"\<NaN\>\"", ",", "0.`"}], 
         "}"}], ",", 
        RowBox[{"{", 
         RowBox[{
         "2.`", ",", "45.`", ",", 
          "\"\<c:1/3 t:48/109 - r2.nd2 (series 1)\>\"", ",", "0.`", ",", 
          "0.`", ",", "115.295654744087`", ",", "\"\<NaN\>\"", ",", "0.`"}], 
         "}"}], ",", 
        RowBox[{"{", 
         RowBox[{
         "2.`", ",", "45.`", ",", 
          "\"\<c:1/3 t:49/109 - r2.nd2 (series 1)\>\"", ",", "1.`", ",", 
          "4115.16`", ",", "117.696087723567`", ",", "4115.16`", ",", 
          "16.218`"}], "}"}], ",", 
        RowBox[{"{", 
         RowBox[{
         "2.`", ",", "45.`", ",", 
          "\"\<c:1/3 t:50/109 - r2.nd2 (series 1)\>\"", ",", "1.`", ",", 
          "4088.59`", ",", "120.09648111167`", ",", "4088.59`", ",", 
          "16.113`"}], "}"}], ",", 
        RowBox[{"{", 
         RowBox[{
         "2.`", ",", "45.`", ",", 
          "\"\<c:1/3 t:51/109 - r2.nd2 (series 1)\>\"", ",", "1.`", ",", 
          "4327.716`", ",", "122.477709884635`", ",", "4327.716`", ",", 
          "17.056`"}], "}"}], ",", 
        RowBox[{"{", 
         RowBox[{
         "2.`", ",", "45.`", ",", 
          "\"\<c:1/3 t:52/109 - r2.nd2 (series 1)\>\"", ",", "1.`", ",", 
          "3929.173`", ",", "124.864951085878`", ",", "3929.173`", ",", 
          "15.485`"}], "}"}], ",", 
        RowBox[{"{", 
         RowBox[{
         "2.`", ",", "45.`", ",", 
          "\"\<c:1/3 t:53/109 - r2.nd2 (series 1)\>\"", ",", "1.`", ",", 
          "3939.332`", ",", "127.26762131941`", ",", "3939.332`", ",", 
          "15.525`"}], "}"}], ",", 
        RowBox[{"{", 
         RowBox[{
         "2.`", ",", "45.`", ",", 
          "\"\<c:1/3 t:54/109 - r2.nd2 (series 1)\>\"", ",", "1.`", ",", 
          "3906.51`", ",", "129.670679275382`", ",", "3906.51`", ",", 
          "15.396`"}], "}"}], ",", 
        RowBox[{"{", 
         RowBox[{
         "2.`", ",", "45.`", ",", 
          "\"\<c:1/3 t:55/109 - r2.nd2 (series 1)\>\"", ",", "1.`", ",", 
          "3841.649`", ",", "132.082803315163`", ",", "3841.649`", ",", 
          "15.14`"}], "}"}], ",", 
        RowBox[{"{", 
         RowBox[{
         "2.`", ",", "45.`", ",", 
          "\"\<c:1/3 t:56/109 - r2.nd2 (series 1)\>\"", ",", "1.`", ",", 
          "3875.252`", ",", "134.470838050452`", ",", "3875.252`", ",", 
          "15.273`"}], "}"}], ",", 
        RowBox[{"{", 
         RowBox[{
         "2.`", ",", "45.`", ",", 
          "\"\<c:1/3 t:57/109 - r2.nd2 (series 1)\>\"", ",", "1.`", ",", 
          "3867.438`", ",", "136.890115842318`", ",", "3867.438`", ",", 
          "15.242`"}], "}"}], ",", 
        RowBox[{"{", 
         RowBox[{
         "2.`", ",", "45.`", ",", 
          "\"\<c:1/3 t:58/109 - r2.nd2 (series 1)\>\"", ",", "1.`", ",", 
          "3864.312`", ",", "139.301976394666`", ",", "3864.312`", ",", 
          "15.229`"}], "}"}], ",", 
        RowBox[{"{", 
         RowBox[{
         "2.`", ",", "45.`", ",", 
          "\"\<c:1/3 t:59/109 - r2.nd2 (series 1)\>\"", ",", "1.`", ",", 
          "3861.967`", ",", "141.697714383034`", ",", "3861.967`", ",", 
          "15.22`"}], "}"}], ",", 
        RowBox[{"{", 
         RowBox[{
         "2.`", ",", "45.`", ",", 
          "\"\<c:1/3 t:60/109 - r2.nd2 (series 1)\>\"", ",", "1.`", ",", 
          "3855.716`", ",", "144.100445027545`", ",", "3855.716`", ",", 
          "15.196`"}], "}"}], ",", 
        RowBox[{"{", 
         RowBox[{
         "2.`", ",", "45.`", ",", 
          "\"\<c:1/3 t:61/109 - r2.nd2 (series 1)\>\"", ",", "1.`", ",", 
          "3854.153`", ",", "146.486723066174`", ",", "3854.153`", ",", 
          "15.189`"}], "}"}], ",", 
        RowBox[{"{", 
         RowBox[{
         "2.`", ",", "45.`", ",", 
          "\"\<c:1/3 t:62/109 - r2.nd2 (series 1)\>\"", ",", "1.`", ",", 
          "3940.895`", ",", "148.888886120526`", ",", "3940.895`", ",", 
          "15.531`"}], "}"}], ",", 
        RowBox[{"{", 
         RowBox[{
         "2.`", ",", "45.`", ",", 
          "\"\<c:1/3 t:63/109 - r2.nd2 (series 1)\>\"", ",", "1.`", ",", 
          "3906.51`", ",", "151.323874179971`", ",", "3906.51`", ",", 
          "15.396`"}], "}"}], ",", 
        RowBox[{"{", 
         RowBox[{
         "2.`", ",", "45.`", ",", 
          "\"\<c:1/3 t:64/109 - r2.nd2 (series 1)\>\"", ",", "1.`", ",", 
          "3883.067`", ",", "153.712442716226`", ",", "3883.067`", ",", 
          "15.303`"}], "}"}], ",", 
        RowBox[{"{", 
         RowBox[{
         "2.`", ",", "45.`", ",", 
          "\"\<c:1/3 t:65/109 - r2.nd2 (series 1)\>\"", ",", "1.`", ",", 
          "3875.252`", ",", "156.128022127483`", ",", "3875.252`", ",", 
          "15.273`"}], "}"}], ",", 
        RowBox[{"{", 
         RowBox[{
         "2.`", ",", "45.`", ",", 
          "\"\<c:1/3 t:66/109 - r2.nd2 (series 1)\>\"", ",", "1.`", ",", 
          "3862.749`", ",", "158.50061656742`", ",", "3862.749`", ",", 
          "15.223`"}], "}"}], ",", 
        RowBox[{"{", 
         RowBox[{
         "2.`", ",", "45.`", ",", 
          "\"\<c:1/3 t:67/109 - r2.nd2 (series 1)\>\"", ",", "1.`", ",", 
          "3855.716`", ",", "160.89999662108`", ",", "3855.716`", ",", 
          "15.196`"}], "}"}], ",", 
        RowBox[{"{", 
         RowBox[{
         "2.`", ",", "45.`", ",", 
          "\"\<c:1/3 t:68/109 - r2.nd2 (series 1)\>\"", ",", "1.`", ",", 
          "3854.934`", ",", "163.326167408037`", ",", "3854.934`", ",", 
          "15.192`"}], "}"}], ",", 
        RowBox[{"{", 
         RowBox[{
         "2.`", ",", "45.`", ",", 
          "\"\<c:1/3 t:69/109 - r2.nd2 (series 1)\>\"", ",", "1.`", ",", 
          "3818.206`", ",", "165.735795143298`", ",", "3818.206`", ",", 
          "15.048`"}], "}"}], ",", 
        RowBox[{"{", 
         RowBox[{
         "2.`", ",", "45.`", ",", 
          "\"\<c:1/3 t:70/109 - r2.nd2 (series 1)\>\"", ",", "1.`", ",", 
          "3861.186`", ",", "168.105701124019`", ",", "3861.186`", ",", 
          "15.217`"}], "}"}], ",", 
        RowBox[{"{", 
         RowBox[{
         "2.`", ",", "45.`", ",", 
          "\"\<c:1/3 t:71/109 - r2.nd2 (series 1)\>\"", ",", "1.`", ",", 
          "3854.153`", ",", "170.515898155963`", ",", "3854.153`", ",", 
          "15.189`"}], "}"}], ",", 
        RowBox[{"{", 
         RowBox[{
         "2.`", ",", "45.`", ",", 
          "\"\<c:1/3 t:72/109 - r2.nd2 (series 1)\>\"", ",", "1.`", ",", 
          "3797.888`", ",", "172.929006177961`", ",", "3797.888`", ",", 
          "14.968`"}], "}"}], ",", 
        RowBox[{"{", 
         RowBox[{
         "2.`", ",", "45.`", ",", 
          "\"\<c:1/3 t:73/109 - r2.nd2 (series 1)\>\"", ",", "1.`", ",", 
          "3847.901`", ",", "175.33909706406`", ",", "3847.901`", ",", 
          "15.165`"}], "}"}], ",", 
        RowBox[{"{", 
         RowBox[{
         "2.`", ",", "45.`", ",", 
          "\"\<c:1/3 t:74/109 - r2.nd2 (series 1)\>\"", ",", "1.`", ",", 
          "3803.358`", ",", "177.702505963451`", ",", "3803.358`", ",", 
          "14.989`"}], "}"}], ",", 
        RowBox[{"{", 
         RowBox[{
         "2.`", ",", "45.`", ",", 
          "\"\<c:1/3 t:75/109 - r2.nd2 (series 1)\>\"", ",", "1.`", ",", 
          "3857.279`", ",", "180.122943850896`", ",", "3857.279`", ",", 
          "15.202`"}], "}"}], ",", 
        RowBox[{"{", 
         RowBox[{
         "2.`", ",", "45.`", ",", 
          "\"\<c:1/3 t:76/109 - r2.nd2 (series 1)\>\"", ",", "1.`", ",", 
          "3704.113`", ",", "210.080602922048`", ",", "3704.113`", ",", 
          "14.598`"}], "}"}], ",", 
        RowBox[{"{", 
         RowBox[{
         "2.`", ",", "45.`", ",", 
          "\"\<c:1/3 t:77/109 - r2.nd2 (series 1)\>\"", ",", "1.`", ",", 
          "3649.411`", ",", "240.093992315859`", ",", "3649.411`", ",", 
          "14.383`"}], "}"}], ",", 
        RowBox[{"{", 
         RowBox[{
         "2.`", ",", "45.`", ",", 
          "\"\<c:1/3 t:78/109 - r2.nd2 (series 1)\>\"", ",", "1.`", ",", 
          "3666.603`", ",", "270.077405235823`", ",", "3666.603`", ",", 
          "14.45`"}], "}"}], ",", 
        RowBox[{"{", 
         RowBox[{
         "2.`", ",", "45.`", ",", 
          "\"\<c:1/3 t:79/109 - r2.nd2 (series 1)\>\"", ",", "1.`", ",", 
          "3621.278`", ",", "300.107075900422`", ",", "3621.278`", ",", 
          "14.272`"}], "}"}], ",", 
        RowBox[{"{", 
         RowBox[{
         "2.`", ",", "45.`", ",", 
          "\"\<c:1/3 t:80/109 - r2.nd2 (series 1)\>\"", ",", "1.`", ",", 
          "3611.901`", ",", "330.088787415131`", ",", "3611.901`", ",", 
          "14.235`"}], "}"}], ",", 
        RowBox[{"{", 
         RowBox[{
         "2.`", ",", "45.`", ",", 
          "\"\<c:1/3 t:81/109 - r2.nd2 (series 1)\>\"", ",", "1.`", ",", 
          "3606.43`", ",", "360.108709044683`", ",", "3606.43`", ",", 
          "14.213`"}], "}"}], ",", 
        RowBox[{"{", 
         RowBox[{
         "2.`", ",", "45.`", ",", 
          "\"\<c:1/3 t:82/109 - r2.nd2 (series 1)\>\"", ",", "1.`", ",", 
          "3631.437`", ",", "390.078942814693`", ",", "3631.437`", ",", 
          "14.312`"}], "}"}], ",", 
        RowBox[{"{", 
         RowBox[{
         "2.`", ",", "45.`", ",", 
          "\"\<c:1/3 t:83/109 - r2.nd2 (series 1)\>\"", ",", "1.`", ",", 
          "3601.742`", ",", "420.077804562632`", ",", "3601.742`", ",", 
          "14.195`"}], "}"}], ",", 
        RowBox[{"{", 
         RowBox[{
         "2.`", ",", "45.`", ",", 
          "\"\<c:1/3 t:84/109 - r2.nd2 (series 1)\>\"", ",", "1.`", ",", 
          "3620.497`", ",", "450.098147362514`", ",", "3620.497`", ",", 
          "14.269`"}], "}"}], ",", 
        RowBox[{"{", 
         RowBox[{
         "2.`", ",", "45.`", ",", 
          "\"\<c:1/3 t:85/109 - r2.nd2 (series 1)\>\"", ",", "1.`", ",", 
          "3631.437`", ",", "480.11340369449`", ",", "3631.437`", ",", 
          "14.312`"}], "}"}], ",", 
        RowBox[{"{", 
         RowBox[{
         "2.`", ",", "45.`", ",", 
          "\"\<c:1/3 t:86/109 - r2.nd2 (series 1)\>\"", ",", "1.`", ",", 
          "3629.874`", ",", "510.080636028629`", ",", "3629.874`", ",", 
          "14.306`"}], "}"}], ",", 
        RowBox[{"{", 
         RowBox[{
         "2.`", ",", "45.`", ",", 
          "\"\<c:1/3 t:87/109 - r2.nd2 (series 1)\>\"", ",", "1.`", ",", 
          "3629.874`", ",", "540.11644779348`", ",", "3629.874`", ",", 
          "14.306`"}], "}"}], ",", 
        RowBox[{"{", 
         RowBox[{
         "2.`", ",", "45.`", ",", 
          "\"\<c:1/3 t:88/109 - r2.nd2 (series 1)\>\"", ",", "1.`", ",", 
          "3634.563`", ",", "570.070000965893`", ",", "3634.563`", ",", 
          "14.324`"}], "}"}], ",", 
        RowBox[{"{", 
         RowBox[{
         "2.`", ",", "45.`", ",", 
          "\"\<c:1/3 t:89/109 - r2.nd2 (series 1)\>\"", ",", "1.`", ",", 
          "3664.258`", ",", "600.069743621949`", ",", "3664.258`", ",", 
          "14.441`"}], "}"}], ",", 
        RowBox[{"{", 
         RowBox[{
         "2.`", ",", "45.`", ",", 
          "\"\<c:1/3 t:90/109 - r2.nd2 (series 1)\>\"", ",", "1.`", ",", 
          "3719.742`", ",", "630.093127449075`", ",", "3719.742`", ",", 
          "14.66`"}], "}"}], ",", 
        RowBox[{"{", 
         RowBox[{
         "2.`", ",", "45.`", ",", 
          "\"\<c:1/3 t:91/109 - r2.nd2 (series 1)\>\"", ",", "1.`", ",", 
          "3696.298`", ",", "660.088511640717`", ",", "3696.298`", ",", 
          "14.567`"}], "}"}], ",", 
        RowBox[{"{", 
         RowBox[{
         "2.`", ",", "45.`", ",", 
          "\"\<c:1/3 t:92/109 - r2.nd2 (series 1)\>\"", ",", "1.`", ",", 
          "3714.272`", ",", "690.08558665716`", ",", "3714.272`", ",", 
          "14.638`"}], "}"}], ",", 
        RowBox[{"{", 
         RowBox[{
         "2.`", ",", "45.`", ",", 
          "\"\<c:1/3 t:93/109 - r2.nd2 (series 1)\>\"", ",", "1.`", ",", 
          "3773.663`", ",", "720.084123141466`", ",", "3773.663`", ",", 
          "14.872`"}], "}"}], ",", 
        RowBox[{"{", 
         RowBox[{
         "2.`", ",", "45.`", ",", 
          "\"\<c:1/3 t:94/109 - r2.nd2 (series 1)\>\"", ",", "1.`", ",", 
          "3797.106`", ",", "750.107191602805`", ",", "3797.106`", ",", 
          "14.965`"}], "}"}], ",", 
        RowBox[{"{", 
         RowBox[{
         "2.`", ",", "45.`", ",", 
          "\"\<c:1/3 t:95/109 - r2.nd2 (series 1)\>\"", ",", "1.`", ",", 
          "3819.769`", ",", "780.076072098626`", ",", "3819.769`", ",", 
          "15.054`"}], "}"}], ",", 
        RowBox[{"{", 
         RowBox[{
         "2.`", ",", "45.`", ",", 
          "\"\<c:1/3 t:96/109 - r2.nd2 (series 1)\>\"", ",", "1.`", ",", 
          "3862.749`", ",", "810.080706678757`", ",", "3862.749`", ",", 
          "15.223`"}], "}"}], ",", 
        RowBox[{"{", 
         RowBox[{
         "2.`", ",", "45.`", ",", 
          "\"\<c:1/3 t:97/109 - r2.nd2 (series 1)\>\"", ",", "1.`", ",", 
          "3902.603`", ",", "840.077907978038`", ",", "3902.603`", ",", 
          "15.38`"}], "}"}], ",", 
        RowBox[{"{", 
         RowBox[{
         "2.`", ",", "45.`", ",", 
          "\"\<c:1/3 t:98/109 - r2.nd2 (series 1)\>\"", ",", "1.`", ",", 
          "3890.881`", ",", "870.076480640671`", ",", "3890.881`", ",", 
          "15.334`"}], "}"}], ",", 
        RowBox[{"{", 
         RowBox[{
         "2.`", ",", "45.`", ",", 
          "\"\<c:1/3 t:99/109 - r2.nd2 (series 1)\>\"", ",", "1.`", ",", 
          "3893.226`", ",", "900.116103416769`", ",", "3893.226`", ",", 
          "15.343`"}], "}"}], ",", 
        RowBox[{"{", 
         RowBox[{
         "2.`", ",", "45.`", ",", 
          "\"\<c:1/3 t:100/109 - r2.nd2 (series 1)\>\"", ",", "1.`", ",", 
          "3865.093`", ",", "930.066558222702`", ",", "3865.093`", ",", 
          "15.233`"}], "}"}], ",", 
        RowBox[{"{", 
         RowBox[{
         "2.`", ",", "45.`", ",", 
          "\"\<c:1/3 t:101/109 - r2.nd2 (series 1)\>\"", ",", "1.`", ",", 
          "3911.199`", ",", "960.118638630055`", ",", "3911.199`", ",", 
          "15.414`"}], "}"}], ",", 
        RowBox[{"{", 
         RowBox[{
         "2.`", ",", "45.`", ",", 
          "\"\<c:1/3 t:102/109 - r2.nd2 (series 1)\>\"", ",", "1.`", ",", 
          "3951.053`", ",", "990.087025257592`", ",", "3951.053`", ",", 
          "15.571`"}], "}"}], ",", 
        RowBox[{"{", 
         RowBox[{
         "2.`", ",", "45.`", ",", 
          "\"\<c:1/3 t:103/109 - r2.nd2 (series 1)\>\"", ",", "1.`", ",", 
          "3935.424`", ",", "1020.11582047495`", ",", "3935.424`", ",", 
          "15.51`"}], "}"}], ",", 
        RowBox[{"{", 
         RowBox[{
         "2.`", ",", "45.`", ",", 
          "\"\<c:1/3 t:104/109 - r2.nd2 (series 1)\>\"", ",", "1.`", ",", 
          "3916.669`", ",", "1050.08988266276`", ",", "3916.669`", ",", 
          "15.436`"}], "}"}], ",", 
        RowBox[{"{", 
         RowBox[{
         "2.`", ",", "45.`", ",", 
          "\"\<c:1/3 t:105/109 - r2.nd2 (series 1)\>\"", ",", "1.`", ",", 
          "3964.338`", ",", "1080.08382176918`", ",", "3964.338`", ",", 
          "15.624`"}], "}"}], ",", 
        RowBox[{"{", 
         RowBox[{
         "2.`", ",", "45.`", ",", 
          "\"\<c:1/3 t:106/109 - r2.nd2 (series 1)\>\"", ",", "1.`", ",", 
          "3968.246`", ",", "1110.09667770333`", ",", "3968.246`", ",", 
          "15.639`"}], "}"}], ",", 
        RowBox[{"{", 
         RowBox[{
         "2.`", ",", "45.`", ",", 
          "\"\<c:1/3 t:107/109 - r2.nd2 (series 1)\>\"", ",", "1.`", ",", 
          "3944.802`", ",", "1140.07954487665`", ",", "3944.802`", ",", 
          "15.547`"}], "}"}], ",", 
        RowBox[{"{", 
         RowBox[{
         "2.`", ",", "45.`", ",", 
          "\"\<c:1/3 t:108/109 - r2.nd2 (series 1)\>\"", ",", "1.`", ",", 
          "3988.563`", ",", "1170.09490598925`", ",", "3988.563`", ",", 
          "15.719`"}], "}"}], ",", 
        RowBox[{"{", 
         RowBox[{
         "2.`", ",", "45.`", ",", 
          "\"\<c:1/3 t:109/109 - r2.nd2 (series 1)\>\"", ",", "1.`", ",", 
          "3942.458`", ",", "1200.06918968398`", ",", "3942.458`", ",", 
          "15.537`"}], "}"}], ",", 
        RowBox[{"{", 
         RowBox[{
         "2.`", ",", "46.`", ",", "\"\<c:1/3 t:1/109 - r2.nd2 (series 1)\>\"",
           ",", "0.`", ",", "0.`", ",", "0.00589809111598879`", ",", 
          "\"\<NaN\>\"", ",", "0.`"}], "}"}], ",", 
        RowBox[{"{", 
         RowBox[{
         "2.`", ",", "46.`", ",", "\"\<c:1/3 t:2/109 - r2.nd2 (series 1)\>\"",
           ",", "0.`", ",", "0.`", ",", "4.79538221207261`", ",", 
          "\"\<NaN\>\"", ",", "0.`"}], "}"}], ",", 
        RowBox[{"{", 
         RowBox[{
         "2.`", ",", "46.`", ",", "\"\<c:1/3 t:3/109 - r2.nd2 (series 1)\>\"",
           ",", "0.`", ",", "0.`", ",", "7.18263672420941`", ",", 
          "\"\<NaN\>\"", ",", "0.`"}], "}"}], ",", 
        RowBox[{"{", 
         RowBox[{
         "2.`", ",", "46.`", ",", "\"\<c:1/3 t:4/109 - r2.nd2 (series 1)\>\"",
           ",", "0.`", ",", "0.`", ",", "9.56357743578311`", ",", 
          "\"\<NaN\>\"", ",", "0.`"}], "}"}], ",", 
        RowBox[{"{", 
         RowBox[{
         "2.`", ",", "46.`", ",", "\"\<c:1/3 t:5/109 - r2.nd2 (series 1)\>\"",
           ",", "0.`", ",", "0.`", ",", "11.9542231540605`", ",", 
          "\"\<NaN\>\"", ",", "0.`"}], "}"}], ",", 
        RowBox[{"{", 
         RowBox[{
         "2.`", ",", "46.`", ",", "\"\<c:1/3 t:6/109 - r2.nd2 (series 1)\>\"",
           ",", "0.`", ",", "0.`", ",", "14.3491699975188`", ",", 
          "\"\<NaN\>\"", ",", "0.`"}], "}"}], ",", 
        RowBox[{"{", 
         RowBox[{
         "2.`", ",", "46.`", ",", "\"\<c:1/3 t:7/109 - r2.nd2 (series 1)\>\"",
           ",", "0.`", ",", "0.`", ",", "16.8023516594758`", ",", 
          "\"\<NaN\>\"", ",", "0.`"}], "}"}], ",", 
        RowBox[{"{", 
         RowBox[{
         "2.`", ",", "46.`", ",", "\"\<c:1/3 t:8/109 - r2.nd2 (series 1)\>\"",
           ",", "0.`", ",", "0.`", ",", "19.1908925500297`", ",", 
          "\"\<NaN\>\"", ",", "0.`"}], "}"}], ",", 
        RowBox[{"{", 
         RowBox[{
         "2.`", ",", "46.`", ",", "\"\<c:1/3 t:9/109 - r2.nd2 (series 1)\>\"",
           ",", "0.`", ",", "0.`", ",", "21.5840376445725`", ",", 
          "\"\<NaN\>\"", ",", "0.`"}], "}"}], ",", 
        RowBox[{"{", 
         RowBox[{
         "2.`", ",", "46.`", ",", 
          "\"\<c:1/3 t:10/109 - r2.nd2 (series 1)\>\"", ",", "0.`", ",", 
          "0.`", ",", "23.9606106764972`", ",", "\"\<NaN\>\"", ",", "0.`"}], 
         "}"}], ",", 
        RowBox[{"{", 
         RowBox[{
         "2.`", ",", "46.`", ",", 
          "\"\<c:1/3 t:11/109 - r2.nd2 (series 1)\>\"", ",", "0.`", ",", 
          "0.`", ",", "26.3630020638713`", ",", "\"\<NaN\>\"", ",", "0.`"}], 
         "}"}], ",", 
        RowBox[{"{", 
         RowBox[{
         "2.`", ",", "46.`", ",", 
          "\"\<c:1/3 t:12/109 - r2.nd2 (series 1)\>\"", ",", "0.`", ",", 
          "0.`", ",", "28.8070022809412`", ",", "\"\<NaN\>\"", ",", "0.`"}], 
         "}"}], ",", 
        RowBox[{"{", 
         RowBox[{
         "2.`", ",", "46.`", ",", 
          "\"\<c:1/3 t:13/109 - r2.nd2 (series 1)\>\"", ",", "0.`", ",", 
          "0.`", ",", "31.1995087938932`", ",", "\"\<NaN\>\"", ",", "0.`"}], 
         "}"}], ",", 
        RowBox[{"{", 
         RowBox[{
         "2.`", ",", "46.`", ",", 
          "\"\<c:1/3 t:14/109 - r2.nd2 (series 1)\>\"", ",", "0.`", ",", 
          "0.`", ",", "33.5741988463206`", ",", "\"\<NaN\>\"", ",", "0.`"}], 
         "}"}], ",", 
        RowBox[{"{", 
         RowBox[{
         "2.`", ",", "46.`", ",", 
          "\"\<c:1/3 t:15/109 - r2.nd2 (series 1)\>\"", ",", "0.`", ",", 
          "0.`", ",", "35.9913427995396`", ",", "\"\<NaN\>\"", ",", "0.`"}], 
         "}"}], ",", 
        RowBox[{"{", 
         RowBox[{
         "2.`", ",", "46.`", ",", 
          "\"\<c:1/3 t:16/109 - r2.nd2 (series 1)\>\"", ",", "0.`", ",", 
          "0.`", ",", "38.4086277117105`", ",", "\"\<NaN\>\"", ",", "0.`"}], 
         "}"}], ",", 
        RowBox[{"{", 
         RowBox[{
         "2.`", ",", "46.`", ",", 
          "\"\<c:1/3 t:17/109 - r2.nd2 (series 1)\>\"", ",", "0.`", ",", 
          "0.`", ",", "40.8109549337504`", ",", "\"\<NaN\>\"", ",", "0.`"}], 
         "}"}], ",", 
        RowBox[{"{", 
         RowBox[{
         "2.`", ",", "46.`", ",", 
          "\"\<c:1/3 t:18/109 - r2.nd2 (series 1)\>\"", ",", "0.`", ",", 
          "0.`", ",", "43.2013753907512`", ",", "\"\<NaN\>\"", ",", "0.`"}], 
         "}"}], ",", 
        RowBox[{"{", 
         RowBox[{
         "2.`", ",", "46.`", ",", 
          "\"\<c:1/3 t:19/109 - r2.nd2 (series 1)\>\"", ",", "0.`", ",", 
          "0.`", ",", "45.5862080028504`", ",", "\"\<NaN\>\"", ",", "0.`"}], 
         "}"}], ",", 
        RowBox[{"{", 
         RowBox[{
         "2.`", ",", "46.`", ",", 
          "\"\<c:1/3 t:20/109 - r2.nd2 (series 1)\>\"", ",", "0.`", ",", 
          "0.`", ",", "47.9724583957782`", ",", "\"\<NaN\>\"", ",", "0.`"}], 
         "}"}], ",", 
        RowBox[{"{", 
         RowBox[{
         "2.`", ",", "46.`", ",", 
          "\"\<c:1/3 t:21/109 - r2.nd2 (series 1)\>\"", ",", "0.`", ",", 
          "0.`", ",", "50.4282479689791`", ",", "\"\<NaN\>\"", ",", "0.`"}], 
         "}"}], ",", 
        RowBox[{"{", 
         RowBox[{
         "2.`", ",", "46.`", ",", 
          "\"\<c:1/3 t:22/109 - r2.nd2 (series 1)\>\"", ",", "0.`", ",", 
          "0.`", ",", "52.8159171666493`", ",", "\"\<NaN\>\"", ",", "0.`"}], 
         "}"}], ",", 
        RowBox[{"{", 
         RowBox[{
         "2.`", ",", "46.`", ",", 
          "\"\<c:1/3 t:23/109 - r2.nd2 (series 1)\>\"", ",", "0.`", ",", 
          "0.`", ",", "55.2267862280719`", ",", "\"\<NaN\>\"", ",", "0.`"}], 
         "}"}], ",", 
        RowBox[{"{", 
         RowBox[{
         "2.`", ",", "46.`", ",", 
          "\"\<c:1/3 t:24/109 - r2.nd2 (series 1)\>\"", ",", "0.`", ",", 
          "0.`", ",", "57.6013209867402`", ",", "\"\<NaN\>\"", ",", "0.`"}], 
         "}"}], ",", 
        RowBox[{"{", 
         RowBox[{
         "2.`", ",", "46.`", ",", 
          "\"\<c:1/3 t:25/109 - r2.nd2 (series 1)\>\"", ",", "0.`", ",", 
          "0.`", ",", "60.0338755417792`", ",", "\"\<NaN\>\"", ",", "0.`"}], 
         "}"}], ",", 
        RowBox[{"{", 
         RowBox[{
         "2.`", ",", "46.`", ",", 
          "\"\<c:1/3 t:26/109 - r2.nd2 (series 1)\>\"", ",", "0.`", ",", 
          "0.`", ",", "62.4357641869382`", ",", "\"\<NaN\>\"", ",", "0.`"}], 
         "}"}], ",", 
        RowBox[{"{", 
         RowBox[{
         "2.`", ",", "46.`", ",", 
          "\"\<c:1/3 t:27/109 - r2.nd2 (series 1)\>\"", ",", "0.`", ",", 
          "0.`", ",", "64.8358701962605`", ",", "\"\<NaN\>\"", ",", "0.`"}], 
         "}"}], ",", 
        RowBox[{"{", 
         RowBox[{
         "2.`", ",", "46.`", ",", 
          "\"\<c:1/3 t:28/109 - r2.nd2 (series 1)\>\"", ",", "0.`", ",", 
          "0.`", ",", "67.2083752142964`", ",", "\"\<NaN\>\"", ",", "0.`"}], 
         "}"}], ",", 
        RowBox[{"{", 
         RowBox[{
         "2.`", ",", "46.`", ",", 
          "\"\<c:1/3 t:29/109 - r2.nd2 (series 1)\>\"", ",", "0.`", ",", 
          "0.`", ",", "69.6176333162794`", ",", "\"\<NaN\>\"", ",", "0.`"}], 
         "}"}], ",", 
        RowBox[{"{", 
         RowBox[{
         "2.`", ",", "46.`", ",", 
          "\"\<c:1/3 t:30/109 - r2.nd2 (series 1)\>\"", ",", "0.`", ",", 
          "0.`", ",", "72.0314317982234`", ",", "\"\<NaN\>\"", ",", "0.`"}], 
         "}"}], ",", 
        RowBox[{"{", 
         RowBox[{
         "2.`", ",", "46.`", ",", 
          "\"\<c:1/3 t:31/109 - r2.nd2 (series 1)\>\"", ",", "0.`", ",", 
          "0.`", ",", "74.4552868309868`", ",", "\"\<NaN\>\"", ",", "0.`"}], 
         "}"}], ",", 
        RowBox[{"{", 
         RowBox[{
         "2.`", ",", "46.`", ",", 
          "\"\<c:1/3 t:32/109 - r2.nd2 (series 1)\>\"", ",", "0.`", ",", 
          "0.`", ",", "76.8345602678014`", ",", "\"\<NaN\>\"", ",", "0.`"}], 
         "}"}], ",", 
        RowBox[{"{", 
         RowBox[{
         "2.`", ",", "46.`", ",", 
          "\"\<c:1/3 t:33/109 - r2.nd2 (series 1)\>\"", ",", "0.`", ",", 
          "0.`", ",", "79.2370397118572`", ",", "\"\<NaN\>\"", ",", "0.`"}], 
         "}"}], ",", 
        RowBox[{"{", 
         RowBox[{
         "2.`", ",", "46.`", ",", 
          "\"\<c:1/3 t:34/109 - r2.nd2 (series 1)\>\"", ",", "0.`", ",", 
          "0.`", ",", "81.6079846248943`", ",", "\"\<NaN\>\"", ",", "0.`"}], 
         "}"}], ",", 
        RowBox[{"{", 
         RowBox[{
         "2.`", ",", "46.`", ",", 
          "\"\<c:1/3 t:35/109 - r2.nd2 (series 1)\>\"", ",", "0.`", ",", 
          "0.`", ",", "84.0312949349321`", ",", "\"\<NaN\>\"", ",", "0.`"}], 
         "}"}], ",", 
        RowBox[{"{", 
         RowBox[{
         "2.`", ",", "46.`", ",", 
          "\"\<c:1/3 t:36/109 - r2.nd2 (series 1)\>\"", ",", "0.`", ",", 
          "0.`", ",", "86.4515758220926`", ",", "\"\<NaN\>\"", ",", "0.`"}], 
         "}"}], ",", 
        RowBox[{"{", 
         RowBox[{
         "2.`", ",", "46.`", ",", 
          "\"\<c:1/3 t:37/109 - r2.nd2 (series 1)\>\"", ",", "0.`", ",", 
          "0.`", ",", "88.859922639817`", ",", "\"\<NaN\>\"", ",", "0.`"}], 
         "}"}], ",", 
        RowBox[{"{", 
         RowBox[{
         "2.`", ",", "46.`", ",", 
          "\"\<c:1/3 t:38/109 - r2.nd2 (series 1)\>\"", ",", "0.`", ",", 
          "0.`", ",", "91.2320911311563`", ",", "\"\<NaN\>\"", ",", "0.`"}], 
         "}"}], ",", 
        RowBox[{"{", 
         RowBox[{
         "2.`", ",", "46.`", ",", 
          "\"\<c:1/3 t:39/109 - r2.nd2 (series 1)\>\"", ",", "0.`", ",", 
          "0.`", ",", "93.6353709353562`", ",", "\"\<NaN\>\"", ",", "0.`"}], 
         "}"}], ",", 
        RowBox[{"{", 
         RowBox[{
         "2.`", ",", "46.`", ",", 
          "\"\<c:1/3 t:40/109 - r2.nd2 (series 1)\>\"", ",", "0.`", ",", 
          "0.`", ",", "96.0545603292361`", ",", "\"\<NaN\>\"", ",", "0.`"}], 
         "}"}], ",", 
        RowBox[{"{", 
         RowBox[{
         "2.`", ",", "46.`", ",", 
          "\"\<c:1/3 t:41/109 - r2.nd2 (series 1)\>\"", ",", "0.`", ",", 
          "0.`", ",", "98.4571394343413`", ",", "\"\<NaN\>\"", ",", "0.`"}], 
         "}"}], ",", 
        RowBox[{"{", 
         RowBox[{
         "2.`", ",", "46.`", ",", 
          "\"\<c:1/3 t:42/109 - r2.nd2 (series 1)\>\"", ",", "0.`", ",", 
          "0.`", ",", "100.831370772895`", ",", "\"\<NaN\>\"", ",", "0.`"}], 
         "}"}], ",", 
        RowBox[{"{", 
         RowBox[{
         "2.`", ",", "46.`", ",", 
          "\"\<c:1/3 t:43/109 - r2.nd2 (series 1)\>\"", ",", "0.`", ",", 
          "0.`", ",", "103.241770539988`", ",", "\"\<NaN\>\"", ",", "0.`"}], 
         "}"}], ",", 
        RowBox[{"{", 
         RowBox[{
         "2.`", ",", "46.`", ",", 
          "\"\<c:1/3 t:44/109 - r2.nd2 (series 1)\>\"", ",", "0.`", ",", 
          "0.`", ",", "105.695747783822`", ",", "\"\<NaN\>\"", ",", "0.`"}], 
         "}"}], ",", 
        RowBox[{"{", 
         RowBox[{
         "2.`", ",", "46.`", ",", 
          "\"\<c:1/3 t:45/109 - r2.nd2 (series 1)\>\"", ",", "0.`", ",", 
          "0.`", ",", "108.074717117911`", ",", "\"\<NaN\>\"", ",", "0.`"}], 
         "}"}], ",", 
        RowBox[{"{", 
         RowBox[{
         "2.`", ",", "46.`", ",", 
          "\"\<c:1/3 t:46/109 - r2.nd2 (series 1)\>\"", ",", "0.`", ",", 
          "0.`", ",", "110.457891670485`", ",", "\"\<NaN\>\"", ",", "0.`"}], 
         "}"}], ",", 
        RowBox[{"{", 
         RowBox[{
         "2.`", ",", "46.`", ",", 
          "\"\<c:1/3 t:47/109 - r2.nd2 (series 1)\>\"", ",", "0.`", ",", 
          "0.`", ",", "112.849050711433`", ",", "\"\<NaN\>\"", ",", "0.`"}], 
         "}"}], ",", 
        RowBox[{"{", 
         RowBox[{
         "2.`", ",", "46.`", ",", 
          "\"\<c:1/3 t:48/109 - r2.nd2 (series 1)\>\"", ",", "0.`", ",", 
          "0.`", ",", "115.295654744087`", ",", "\"\<NaN\>\"", ",", "0.`"}], 
         "}"}], ",", 
        RowBox[{"{", 
         RowBox[{
         "2.`", ",", "46.`", ",", 
          "\"\<c:1/3 t:49/109 - r2.nd2 (series 1)\>\"", ",", "0.`", ",", 
          "0.`", ",", "117.696087723567`", ",", "\"\<NaN\>\"", ",", "0.`"}], 
         "}"}], ",", 
        RowBox[{"{", 
         RowBox[{
         "2.`", ",", "46.`", ",", 
          "\"\<c:1/3 t:50/109 - r2.nd2 (series 1)\>\"", ",", "0.`", ",", 
          "0.`", ",", "120.09648111167`", ",", "\"\<NaN\>\"", ",", "0.`"}], 
         "}"}], ",", 
        RowBox[{"{", 
         RowBox[{
         "2.`", ",", "46.`", ",", 
          "\"\<c:1/3 t:51/109 - r2.nd2 (series 1)\>\"", ",", "0.`", ",", 
          "0.`", ",", "122.477709884635`", ",", "\"\<NaN\>\"", ",", "0.`"}], 
         "}"}], ",", 
        RowBox[{"{", 
         RowBox[{
         "2.`", ",", "46.`", ",", 
          "\"\<c:1/3 t:52/109 - r2.nd2 (series 1)\>\"", ",", "1.`", ",", 
          "3949.491`", ",", "124.864951085878`", ",", "3949.491`", ",", 
          "15.606`"}], "}"}], ",", 
        RowBox[{"{", 
         RowBox[{
         "2.`", ",", "46.`", ",", 
          "\"\<c:1/3 t:53/109 - r2.nd2 (series 1)\>\"", ",", "1.`", ",", 
          "3997.16`", ",", "127.26762131941`", ",", "3997.16`", ",", 
          "15.795`"}], "}"}], ",", 
        RowBox[{"{", 
         RowBox[{
         "2.`", ",", "46.`", ",", 
          "\"\<c:1/3 t:54/109 - r2.nd2 (series 1)\>\"", ",", "1.`", ",", 
          "3897.914`", ",", "129.670679275382`", ",", "3897.914`", ",", 
          "15.403`"}], "}"}], ",", 
        RowBox[{"{", 
         RowBox[{
         "2.`", ",", "46.`", ",", 
          "\"\<c:1/3 t:55/109 - r2.nd2 (series 1)\>\"", ",", "1.`", ",", 
          "3875.252`", ",", "132.082803315163`", ",", "3875.252`", ",", 
          "15.313`"}], "}"}], ",", 
        RowBox[{"{", 
         RowBox[{
         "2.`", ",", "46.`", ",", 
          "\"\<c:1/3 t:56/109 - r2.nd2 (series 1)\>\"", ",", "1.`", ",", 
          "3876.033`", ",", "134.470838050452`", ",", "3876.033`", ",", 
          "15.316`"}], "}"}], ",", 
        RowBox[{"{", 
         RowBox[{
         "2.`", ",", "46.`", ",", 
          "\"\<c:1/3 t:57/109 - r2.nd2 (series 1)\>\"", ",", "1.`", ",", 
          "3806.484`", ",", "136.890115842318`", ",", "3806.484`", ",", 
          "15.041`"}], "}"}], ",", 
        RowBox[{"{", 
         RowBox[{
         "2.`", ",", "46.`", ",", 
          "\"\<c:1/3 t:58/109 - r2.nd2 (series 1)\>\"", ",", "1.`", ",", 
          "3861.967`", ",", "139.301976394666`", ",", "3861.967`", ",", 
          "15.261`"}], "}"}], ",", 
        RowBox[{"{", 
         RowBox[{
         "2.`", ",", "46.`", ",", 
          "\"\<c:1/3 t:59/109 - r2.nd2 (series 1)\>\"", ",", "1.`", ",", 
          "3858.842`", ",", "141.697714383034`", ",", "3858.842`", ",", 
          "15.248`"}], "}"}], ",", 
        RowBox[{"{", 
         RowBox[{
         "2.`", ",", "46.`", ",", 
          "\"\<c:1/3 t:60/109 - r2.nd2 (series 1)\>\"", ",", "1.`", ",", 
          "3845.557`", ",", "144.100445027545`", ",", "3845.557`", ",", 
          "15.196`"}], "}"}], ",", 
        RowBox[{"{", 
         RowBox[{
         "2.`", ",", "46.`", ",", 
          "\"\<c:1/3 t:61/109 - r2.nd2 (series 1)\>\"", ",", "1.`", ",", 
          "3860.404`", ",", "146.486723066174`", ",", "3860.404`", ",", 
          "15.254`"}], "}"}], ",", 
        RowBox[{"{", 
         RowBox[{
         "2.`", ",", "46.`", ",", 
          "\"\<c:1/3 t:62/109 - r2.nd2 (series 1)\>\"", ",", "1.`", ",", 
          "3899.477`", ",", "148.888886120526`", ",", "3899.477`", ",", 
          "15.409`"}], "}"}], ",", 
        RowBox[{"{", 
         RowBox[{
         "2.`", ",", "46.`", ",", 
          "\"\<c:1/3 t:63/109 - r2.nd2 (series 1)\>\"", ",", "1.`", ",", 
          "3833.053`", ",", "151.323874179971`", ",", "3833.053`", ",", 
          "15.146`"}], "}"}], ",", 
        RowBox[{"{", 
         RowBox[{
         "2.`", ",", "46.`", ",", 
          "\"\<c:1/3 t:64/109 - r2.nd2 (series 1)\>\"", ",", "1.`", ",", 
          "3789.292`", ",", "153.712442716226`", ",", "3789.292`", ",", 
          "14.973`"}], "}"}], ",", 
        RowBox[{"{", 
         RowBox[{
         "2.`", ",", "46.`", ",", 
          "\"\<c:1/3 t:65/109 - r2.nd2 (series 1)\>\"", ",", "1.`", ",", 
          "3793.98`", ",", "156.128022127483`", ",", "3793.98`", ",", 
          "14.992`"}], "}"}], ",", 
        RowBox[{"{", 
         RowBox[{
         "2.`", ",", "46.`", ",", 
          "\"\<c:1/3 t:66/109 - r2.nd2 (series 1)\>\"", ",", "1.`", ",", 
          "3777.57`", ",", "158.50061656742`", ",", "3777.57`", ",", 
          "14.927`"}], "}"}], ",", 
        RowBox[{"{", 
         RowBox[{
         "2.`", ",", "46.`", ",", 
          "\"\<c:1/3 t:67/109 - r2.nd2 (series 1)\>\"", ",", "1.`", ",", 
          "3764.285`", ",", "160.89999662108`", ",", "3764.285`", ",", 
          "14.875`"}], "}"}], ",", 
        RowBox[{"{", 
         RowBox[{
         "2.`", ",", "46.`", ",", 
          "\"\<c:1/3 t:68/109 - r2.nd2 (series 1)\>\"", ",", "1.`", ",", 
          "3764.285`", ",", "163.326167408037`", ",", "3764.285`", ",", 
          "14.875`"}], "}"}], ",", 
        RowBox[{"{", 
         RowBox[{
         "2.`", ",", "46.`", ",", 
          "\"\<c:1/3 t:69/109 - r2.nd2 (series 1)\>\"", ",", "1.`", ",", 
          "3738.497`", ",", "165.735795143298`", ",", "3738.497`", ",", 
          "14.773`"}], "}"}], ",", 
        RowBox[{"{", 
         RowBox[{
         "2.`", ",", "46.`", ",", 
          "\"\<c:1/3 t:70/109 - r2.nd2 (series 1)\>\"", ",", "1.`", ",", 
          "3771.318`", ",", "168.105701124019`", ",", "3771.318`", ",", 
          "14.902`"}], "}"}], ",", 
        RowBox[{"{", 
         RowBox[{
         "2.`", ",", "46.`", ",", 
          "\"\<c:1/3 t:71/109 - r2.nd2 (series 1)\>\"", ",", "1.`", ",", 
          "3776.788`", ",", "170.515898155963`", ",", "3776.788`", ",", 
          "14.924`"}], "}"}], ",", 
        RowBox[{"{", 
         RowBox[{
         "2.`", ",", "46.`", ",", 
          "\"\<c:1/3 t:72/109 - r2.nd2 (series 1)\>\"", ",", "1.`", ",", 
          "3739.278`", ",", "172.929006177961`", ",", "3739.278`", ",", 
          "14.776`"}], "}"}], ",", 
        RowBox[{"{", 
         RowBox[{
         "2.`", ",", "46.`", ",", 
          "\"\<c:1/3 t:73/109 - r2.nd2 (series 1)\>\"", ",", "1.`", ",", 
          "3794.762`", ",", "175.33909706406`", ",", "3794.762`", ",", 
          "14.995`"}], "}"}], ",", 
        RowBox[{"{", 
         RowBox[{
         "2.`", ",", "46.`", ",", 
          "\"\<c:1/3 t:74/109 - r2.nd2 (series 1)\>\"", ",", "1.`", ",", 
          "3747.093`", ",", "177.702505963451`", ",", "3747.093`", ",", 
          "14.807`"}], "}"}], ",", 
        RowBox[{"{", 
         RowBox[{
         "2.`", ",", "46.`", ",", 
          "\"\<c:1/3 t:75/109 - r2.nd2 (series 1)\>\"", ",", "1.`", ",", 
          "3797.106`", ",", "180.122943850896`", ",", "3797.106`", ",", 
          "15.004`"}], "}"}], ",", 
        RowBox[{"{", 
         RowBox[{
         "2.`", ",", "46.`", ",", 
          "\"\<c:1/3 t:76/109 - r2.nd2 (series 1)\>\"", ",", "1.`", ",", 
          "3737.715`", ",", "210.080602922048`", ",", "3737.715`", ",", 
          "14.77`"}], "}"}], ",", 
        RowBox[{"{", 
         RowBox[{
         "2.`", ",", "46.`", ",", 
          "\"\<c:1/3 t:77/109 - r2.nd2 (series 1)\>\"", ",", "1.`", ",", 
          "3717.397`", ",", "240.093992315859`", ",", "3717.397`", ",", 
          "14.689`"}], "}"}], ",", 
        RowBox[{"{", 
         RowBox[{
         "2.`", ",", "46.`", ",", 
          "\"\<c:1/3 t:78/109 - r2.nd2 (series 1)\>\"", ",", "1.`", ",", 
          "3681.45`", ",", "270.077405235823`", ",", "3681.45`", ",", 
          "14.547`"}], "}"}], ",", 
        RowBox[{"{", 
         RowBox[{
         "2.`", ",", "46.`", ",", 
          "\"\<c:1/3 t:79/109 - r2.nd2 (series 1)\>\"", ",", "1.`", ",", 
          "3619.715`", ",", "300.107075900422`", ",", "3619.715`", ",", 
          "14.303`"}], "}"}], ",", 
        RowBox[{"{", 
         RowBox[{
         "2.`", ",", "46.`", ",", 
          "\"\<c:1/3 t:80/109 - r2.nd2 (series 1)\>\"", ",", "1.`", ",", 
          "3604.086`", ",", "330.088787415131`", ",", "3604.086`", ",", 
          "14.242`"}], "}"}], ",", 
        RowBox[{"{", 
         RowBox[{
         "2.`", ",", "46.`", ",", 
          "\"\<c:1/3 t:81/109 - r2.nd2 (series 1)\>\"", ",", "1.`", ",", 
          "3486.086`", ",", "360.108709044683`", ",", "3486.086`", ",", 
          "13.775`"}], "}"}], ",", 
        RowBox[{"{", 
         RowBox[{
         "2.`", ",", "46.`", ",", 
          "\"\<c:1/3 t:82/109 - r2.nd2 (series 1)\>\"", ",", "1.`", ",", 
          "3453.265`", ",", "390.078942814693`", ",", "3453.265`", ",", 
          "13.646`"}], "}"}], ",", 
        RowBox[{"{", 
         RowBox[{
         "2.`", ",", "46.`", ",", 
          "\"\<c:1/3 t:83/109 - r2.nd2 (series 1)\>\"", ",", "1.`", ",", 
          "3500.152`", ",", "420.077804562632`", ",", "3500.152`", ",", 
          "13.831`"}], "}"}], ",", 
        RowBox[{"{", 
         RowBox[{
         "2.`", ",", "46.`", ",", 
          "\"\<c:1/3 t:84/109 - r2.nd2 (series 1)\>\"", ",", "1.`", ",", 
          "3529.847`", ",", "450.098147362514`", ",", "3529.847`", ",", 
          "13.948`"}], "}"}], ",", 
        RowBox[{"{", 
         RowBox[{
         "2.`", ",", "46.`", ",", 
          "\"\<c:1/3 t:85/109 - r2.nd2 (series 1)\>\"", ",", "1.`", ",", 
          "3565.013`", ",", "480.11340369449`", ",", "3565.013`", ",", 
          "14.087`"}], "}"}], ",", 
        RowBox[{"{", 
         RowBox[{
         "2.`", ",", "46.`", ",", 
          "\"\<c:1/3 t:86/109 - r2.nd2 (series 1)\>\"", ",", "1.`", ",", 
          "3576.735`", ",", "510.080636028629`", ",", "3576.735`", ",", 
          "14.134`"}], "}"}], ",", 
        RowBox[{"{", 
         RowBox[{
         "2.`", ",", "46.`", ",", 
          "\"\<c:1/3 t:87/109 - r2.nd2 (series 1)\>\"", ",", "1.`", ",", 
          "3549.384`", ",", "540.11644779348`", ",", "3549.384`", ",", 
          "14.025`"}], "}"}], ",", 
        RowBox[{"{", 
         RowBox[{
         "2.`", ",", "46.`", ",", 
          "\"\<c:1/3 t:88/109 - r2.nd2 (series 1)\>\"", ",", "1.`", ",", 
          "3606.43`", ",", "570.070000965893`", ",", "3606.43`", ",", 
          "14.251`"}], "}"}], ",", 
        RowBox[{"{", 
         RowBox[{
         "2.`", ",", "46.`", ",", 
          "\"\<c:1/3 t:89/109 - r2.nd2 (series 1)\>\"", ",", "1.`", ",", 
          "3653.318`", ",", "600.069743621949`", ",", "3653.318`", ",", 
          "14.436`"}], "}"}], ",", 
        RowBox[{"{", 
         RowBox[{
         "2.`", ",", "46.`", ",", 
          "\"\<c:1/3 t:90/109 - r2.nd2 (series 1)\>\"", ",", "1.`", ",", 
          "3714.272`", ",", "630.093127449075`", ",", "3714.272`", ",", 
          "14.677`"}], "}"}], ",", 
        RowBox[{"{", 
         RowBox[{
         "2.`", ",", "46.`", ",", 
          "\"\<c:1/3 t:91/109 - r2.nd2 (series 1)\>\"", ",", "1.`", ",", 
          "3734.59`", ",", "660.088511640717`", ",", "3734.59`", ",", 
          "14.757`"}], "}"}], ",", 
        RowBox[{"{", 
         RowBox[{
         "2.`", ",", "46.`", ",", 
          "\"\<c:1/3 t:92/109 - r2.nd2 (series 1)\>\"", ",", "1.`", ",", 
          "3783.04`", ",", "690.08558665716`", ",", "3783.04`", ",", 
          "14.949`"}], "}"}], ",", 
        RowBox[{"{", 
         RowBox[{
         "2.`", ",", "46.`", ",", 
          "\"\<c:1/3 t:93/109 - r2.nd2 (series 1)\>\"", ",", "1.`", ",", 
          "3872.126`", ",", "720.084123141466`", ",", "3872.126`", ",", 
          "15.301`"}], "}"}], ",", 
        RowBox[{"{", 
         RowBox[{
         "2.`", ",", "46.`", ",", 
          "\"\<c:1/3 t:94/109 - r2.nd2 (series 1)\>\"", ",", "1.`", ",", 
          "3869.782`", ",", "750.107191602805`", ",", "3869.782`", ",", 
          "15.292`"}], "}"}], ",", 
        RowBox[{"{", 
         RowBox[{
         "2.`", ",", "46.`", ",", 
          "\"\<c:1/3 t:95/109 - r2.nd2 (series 1)\>\"", ",", "1.`", ",", 
          "3894.007`", ",", "780.076072098626`", ",", "3894.007`", ",", 
          "15.387`"}], "}"}], ",", 
        RowBox[{"{", 
         RowBox[{
         "2.`", ",", "46.`", ",", 
          "\"\<c:1/3 t:96/109 - r2.nd2 (series 1)\>\"", ",", "1.`", ",", 
          "3965.901`", ",", "810.080706678757`", ",", "3965.901`", ",", 
          "15.671`"}], "}"}], ",", 
        RowBox[{"{", 
         RowBox[{
         "2.`", ",", "46.`", ",", 
          "\"\<c:1/3 t:97/109 - r2.nd2 (series 1)\>\"", ",", "1.`", ",", 
          "3973.716`", ",", "840.077907978038`", ",", "3973.716`", ",", 
          "15.702`"}], "}"}], ",", 
        RowBox[{"{", 
         RowBox[{
         "2.`", ",", "46.`", ",", 
          "\"\<c:1/3 t:98/109 - r2.nd2 (series 1)\>\"", ",", "1.`", ",", 
          "3938.55`", ",", "870.076480640671`", ",", "3938.55`", ",", 
          "15.563`"}], "}"}], ",", 
        RowBox[{"{", 
         RowBox[{
         "2.`", ",", "46.`", ",", 
          "\"\<c:1/3 t:99/109 - r2.nd2 (series 1)\>\"", ",", "1.`", ",", 
          "3939.332`", ",", "900.116103416769`", ",", "3939.332`", ",", 
          "15.566`"}], "}"}], ",", 
        RowBox[{"{", 
         RowBox[{
         "2.`", ",", "46.`", ",", 
          "\"\<c:1/3 t:100/109 - r2.nd2 (series 1)\>\"", ",", "1.`", ",", 
          "3915.888`", ",", "930.066558222702`", ",", "3915.888`", ",", 
          "15.474`"}], "}"}], ",", 
        RowBox[{"{", 
         RowBox[{
         "2.`", ",", "46.`", ",", 
          "\"\<c:1/3 t:101/109 - r2.nd2 (series 1)\>\"", ",", "1.`", ",", 
          "3953.398`", ",", "960.118638630055`", ",", "3953.398`", ",", 
          "15.622`"}], "}"}], ",", 
        RowBox[{"{", 
         RowBox[{
         "2.`", ",", "46.`", ",", 
          "\"\<c:1/3 t:102/109 - r2.nd2 (series 1)\>\"", ",", "1.`", ",", 
          "3990.126`", ",", "990.087025257592`", ",", "3990.126`", ",", 
          "15.767`"}], "}"}], ",", 
        RowBox[{"{", 
         RowBox[{
         "2.`", ",", "46.`", ",", 
          "\"\<c:1/3 t:103/109 - r2.nd2 (series 1)\>\"", ",", "1.`", ",", 
          "3964.338`", ",", "1020.11582047495`", ",", "3964.338`", ",", 
          "15.665`"}], "}"}], ",", 
        RowBox[{"{", 
         RowBox[{
         "2.`", ",", "46.`", ",", 
          "\"\<c:1/3 t:104/109 - r2.nd2 (series 1)\>\"", ",", "1.`", ",", 
          "3983.875`", ",", "1050.08988266276`", ",", "3983.875`", ",", 
          "15.742`"}], "}"}], ",", 
        RowBox[{"{", 
         RowBox[{
         "2.`", ",", "46.`", ",", 
          "\"\<c:1/3 t:105/109 - r2.nd2 (series 1)\>\"", ",", "1.`", ",", 
          "4036.232`", ",", "1080.08382176918`", ",", "4036.232`", ",", 
          "15.949`"}], "}"}], ",", 
        RowBox[{"{", 
         RowBox[{
         "2.`", ",", "46.`", ",", 
          "\"\<c:1/3 t:106/109 - r2.nd2 (series 1)\>\"", ",", "1.`", ",", 
          "4035.451`", ",", "1110.09667770333`", ",", "4035.451`", ",", 
          "15.946`"}], "}"}], ",", 
        RowBox[{"{", 
         RowBox[{
         "2.`", ",", "46.`", ",", 
          "\"\<c:1/3 t:107/109 - r2.nd2 (series 1)\>\"", ",", "1.`", ",", 
          "4058.113`", ",", "1140.07954487665`", ",", "4058.113`", ",", 
          "16.036`"}], "}"}], ",", 
        RowBox[{"{", 
         RowBox[{
         "2.`", ",", "46.`", ",", 
          "\"\<c:1/3 t:108/109 - r2.nd2 (series 1)\>\"", ",", "1.`", ",", 
          "4076.868`", ",", "1170.09490598925`", ",", "4076.868`", ",", 
          "16.11`"}], "}"}], ",", 
        RowBox[{"{", 
         RowBox[{
         "2.`", ",", "46.`", ",", 
          "\"\<c:1/3 t:109/109 - r2.nd2 (series 1)\>\"", ",", "1.`", ",", 
          "4072.961`", ",", "1200.06918968398`", ",", "4072.961`", ",", 
          "16.094`"}], "}"}], ",", 
        RowBox[{"{", 
         RowBox[{
         "2.`", ",", "47.`", ",", "\"\<c:1/3 t:1/109 - r2.nd2 (series 1)\>\"",
           ",", "0.`", ",", "0.`", ",", "0.00589809111598879`", ",", 
          "\"\<NaN\>\"", ",", "0.`"}], "}"}], ",", 
        RowBox[{"{", 
         RowBox[{
         "2.`", ",", "47.`", ",", "\"\<c:1/3 t:2/109 - r2.nd2 (series 1)\>\"",
           ",", "0.`", ",", "0.`", ",", "4.79538221207261`", ",", 
          "\"\<NaN\>\"", ",", "0.`"}], "}"}], ",", 
        RowBox[{"{", 
         RowBox[{
         "2.`", ",", "47.`", ",", "\"\<c:1/3 t:3/109 - r2.nd2 (series 1)\>\"",
           ",", "0.`", ",", "0.`", ",", "7.18263672420941`", ",", 
          "\"\<NaN\>\"", ",", "0.`"}], "}"}], ",", 
        RowBox[{"{", 
         RowBox[{
         "2.`", ",", "47.`", ",", "\"\<c:1/3 t:4/109 - r2.nd2 (series 1)\>\"",
           ",", "0.`", ",", "0.`", ",", "9.56357743578311`", ",", 
          "\"\<NaN\>\"", ",", "0.`"}], "}"}], ",", 
        RowBox[{"{", 
         RowBox[{
         "2.`", ",", "47.`", ",", "\"\<c:1/3 t:5/109 - r2.nd2 (series 1)\>\"",
           ",", "0.`", ",", "0.`", ",", "11.9542231540605`", ",", 
          "\"\<NaN\>\"", ",", "0.`"}], "}"}], ",", 
        RowBox[{"{", 
         RowBox[{
         "2.`", ",", "47.`", ",", "\"\<c:1/3 t:6/109 - r2.nd2 (series 1)\>\"",
           ",", "0.`", ",", "0.`", ",", "14.3491699975188`", ",", 
          "\"\<NaN\>\"", ",", "0.`"}], "}"}], ",", 
        RowBox[{"{", 
         RowBox[{
         "2.`", ",", "47.`", ",", "\"\<c:1/3 t:7/109 - r2.nd2 (series 1)\>\"",
           ",", "0.`", ",", "0.`", ",", "16.8023516594758`", ",", 
          "\"\<NaN\>\"", ",", "0.`"}], "}"}], ",", 
        RowBox[{"{", 
         RowBox[{
         "2.`", ",", "47.`", ",", "\"\<c:1/3 t:8/109 - r2.nd2 (series 1)\>\"",
           ",", "0.`", ",", "0.`", ",", "19.1908925500297`", ",", 
          "\"\<NaN\>\"", ",", "0.`"}], "}"}], ",", 
        RowBox[{"{", 
         RowBox[{
         "2.`", ",", "47.`", ",", "\"\<c:1/3 t:9/109 - r2.nd2 (series 1)\>\"",
           ",", "0.`", ",", "0.`", ",", "21.5840376445725`", ",", 
          "\"\<NaN\>\"", ",", "0.`"}], "}"}], ",", 
        RowBox[{"{", 
         RowBox[{
         "2.`", ",", "47.`", ",", 
          "\"\<c:1/3 t:10/109 - r2.nd2 (series 1)\>\"", ",", "0.`", ",", 
          "0.`", ",", "23.9606106764972`", ",", "\"\<NaN\>\"", ",", "0.`"}], 
         "}"}], ",", 
        RowBox[{"{", 
         RowBox[{
         "2.`", ",", "47.`", ",", 
          "\"\<c:1/3 t:11/109 - r2.nd2 (series 1)\>\"", ",", "0.`", ",", 
          "0.`", ",", "26.3630020638713`", ",", "\"\<NaN\>\"", ",", "0.`"}], 
         "}"}], ",", 
        RowBox[{"{", 
         RowBox[{
         "2.`", ",", "47.`", ",", 
          "\"\<c:1/3 t:12/109 - r2.nd2 (series 1)\>\"", ",", "0.`", ",", 
          "0.`", ",", "28.8070022809412`", ",", "\"\<NaN\>\"", ",", "0.`"}], 
         "}"}], ",", 
        RowBox[{"{", 
         RowBox[{
         "2.`", ",", "47.`", ",", 
          "\"\<c:1/3 t:13/109 - r2.nd2 (series 1)\>\"", ",", "0.`", ",", 
          "0.`", ",", "31.1995087938932`", ",", "\"\<NaN\>\"", ",", "0.`"}], 
         "}"}], ",", 
        RowBox[{"{", 
         RowBox[{
         "2.`", ",", "47.`", ",", 
          "\"\<c:1/3 t:14/109 - r2.nd2 (series 1)\>\"", ",", "0.`", ",", 
          "0.`", ",", "33.5741988463206`", ",", "\"\<NaN\>\"", ",", "0.`"}], 
         "}"}], ",", 
        RowBox[{"{", 
         RowBox[{
         "2.`", ",", "47.`", ",", 
          "\"\<c:1/3 t:15/109 - r2.nd2 (series 1)\>\"", ",", "0.`", ",", 
          "0.`", ",", "35.9913427995396`", ",", "\"\<NaN\>\"", ",", "0.`"}], 
         "}"}], ",", 
        RowBox[{"{", 
         RowBox[{
         "2.`", ",", "47.`", ",", 
          "\"\<c:1/3 t:16/109 - r2.nd2 (series 1)\>\"", ",", "0.`", ",", 
          "0.`", ",", "38.4086277117105`", ",", "\"\<NaN\>\"", ",", "0.`"}], 
         "}"}], ",", 
        RowBox[{"{", 
         RowBox[{
         "2.`", ",", "47.`", ",", 
          "\"\<c:1/3 t:17/109 - r2.nd2 (series 1)\>\"", ",", "0.`", ",", 
          "0.`", ",", "40.8109549337504`", ",", "\"\<NaN\>\"", ",", "0.`"}], 
         "}"}], ",", 
        RowBox[{"{", 
         RowBox[{
         "2.`", ",", "47.`", ",", 
          "\"\<c:1/3 t:18/109 - r2.nd2 (series 1)\>\"", ",", "0.`", ",", 
          "0.`", ",", "43.2013753907512`", ",", "\"\<NaN\>\"", ",", "0.`"}], 
         "}"}], ",", 
        RowBox[{"{", 
         RowBox[{
         "2.`", ",", "47.`", ",", 
          "\"\<c:1/3 t:19/109 - r2.nd2 (series 1)\>\"", ",", "0.`", ",", 
          "0.`", ",", "45.5862080028504`", ",", "\"\<NaN\>\"", ",", "0.`"}], 
         "}"}], ",", 
        RowBox[{"{", 
         RowBox[{
         "2.`", ",", "47.`", ",", 
          "\"\<c:1/3 t:20/109 - r2.nd2 (series 1)\>\"", ",", "0.`", ",", 
          "0.`", ",", "47.9724583957782`", ",", "\"\<NaN\>\"", ",", "0.`"}], 
         "}"}], ",", 
        RowBox[{"{", 
         RowBox[{
         "2.`", ",", "47.`", ",", 
          "\"\<c:1/3 t:21/109 - r2.nd2 (series 1)\>\"", ",", "0.`", ",", 
          "0.`", ",", "50.4282479689791`", ",", "\"\<NaN\>\"", ",", "0.`"}], 
         "}"}], ",", 
        RowBox[{"{", 
         RowBox[{
         "2.`", ",", "47.`", ",", 
          "\"\<c:1/3 t:22/109 - r2.nd2 (series 1)\>\"", ",", "0.`", ",", 
          "0.`", ",", "52.8159171666493`", ",", "\"\<NaN\>\"", ",", "0.`"}], 
         "}"}], ",", 
        RowBox[{"{", 
         RowBox[{
         "2.`", ",", "47.`", ",", 
          "\"\<c:1/3 t:23/109 - r2.nd2 (series 1)\>\"", ",", "1.`", ",", 
          "6057.084`", ",", "55.2267862280719`", ",", "6057.084`", ",", 
          "21.139`"}], "}"}], ",", 
        RowBox[{"{", 
         RowBox[{
         "2.`", ",", "47.`", ",", 
          "\"\<c:1/3 t:24/109 - r2.nd2 (series 1)\>\"", ",", "1.`", ",", 
          "5799.203`", ",", "57.6013209867402`", ",", "5799.203`", ",", 
          "20.239`"}], "}"}], ",", 
        RowBox[{"{", 
         RowBox[{
         "2.`", ",", "47.`", ",", 
          "\"\<c:1/3 t:25/109 - r2.nd2 (series 1)\>\"", ",", "1.`", ",", 
          "5591.334`", ",", "60.0338755417792`", ",", "5591.334`", ",", 
          "19.514`"}], "}"}], ",", 
        RowBox[{"{", 
         RowBox[{
         "2.`", ",", "47.`", ",", 
          "\"\<c:1/3 t:26/109 - r2.nd2 (series 1)\>\"", ",", "0.`", ",", 
          "0.`", ",", "62.4357641869382`", ",", "\"\<NaN\>\"", ",", "0.`"}], 
         "}"}], ",", 
        RowBox[{"{", 
         RowBox[{
         "2.`", ",", "47.`", ",", 
          "\"\<c:1/3 t:27/109 - r2.nd2 (series 1)\>\"", ",", "0.`", ",", 
          "0.`", ",", "64.8358701962605`", ",", "\"\<NaN\>\"", ",", "0.`"}], 
         "}"}], ",", 
        RowBox[{"{", 
         RowBox[{
         "2.`", ",", "47.`", ",", 
          "\"\<c:1/3 t:28/109 - r2.nd2 (series 1)\>\"", ",", "0.`", ",", 
          "0.`", ",", "67.2083752142964`", ",", "\"\<NaN\>\"", ",", "0.`"}], 
         "}"}], ",", 
        RowBox[{"{", 
         RowBox[{
         "2.`", ",", "47.`", ",", 
          "\"\<c:1/3 t:29/109 - r2.nd2 (series 1)\>\"", ",", "0.`", ",", 
          "0.`", ",", "69.6176333162794`", ",", "\"\<NaN\>\"", ",", "0.`"}], 
         "}"}], ",", 
        RowBox[{"{", 
         RowBox[{
         "2.`", ",", "47.`", ",", 
          "\"\<c:1/3 t:30/109 - r2.nd2 (series 1)\>\"", ",", "0.`", ",", 
          "0.`", ",", "72.0314317982234`", ",", "\"\<NaN\>\"", ",", "0.`"}], 
         "}"}], ",", 
        RowBox[{"{", 
         RowBox[{
         "2.`", ",", "47.`", ",", 
          "\"\<c:1/3 t:31/109 - r2.nd2 (series 1)\>\"", ",", "0.`", ",", 
          "0.`", ",", "74.4552868309868`", ",", "\"\<NaN\>\"", ",", "0.`"}], 
         "}"}], ",", 
        RowBox[{"{", 
         RowBox[{
         "2.`", ",", "47.`", ",", 
          "\"\<c:1/3 t:32/109 - r2.nd2 (series 1)\>\"", ",", "0.`", ",", 
          "0.`", ",", "76.8345602678014`", ",", "\"\<NaN\>\"", ",", "0.`"}], 
         "}"}], ",", 
        RowBox[{"{", 
         RowBox[{
         "2.`", ",", "47.`", ",", 
          "\"\<c:1/3 t:33/109 - r2.nd2 (series 1)\>\"", ",", "0.`", ",", 
          "0.`", ",", "79.2370397118572`", ",", "\"\<NaN\>\"", ",", "0.`"}], 
         "}"}], ",", 
        RowBox[{"{", 
         RowBox[{
         "2.`", ",", "47.`", ",", 
          "\"\<c:1/3 t:34/109 - r2.nd2 (series 1)\>\"", ",", "0.`", ",", 
          "0.`", ",", "81.6079846248943`", ",", "\"\<NaN\>\"", ",", "0.`"}], 
         "}"}], ",", 
        RowBox[{"{", 
         RowBox[{
         "2.`", ",", "47.`", ",", 
          "\"\<c:1/3 t:35/109 - r2.nd2 (series 1)\>\"", ",", "0.`", ",", 
          "0.`", ",", "84.0312949349321`", ",", "\"\<NaN\>\"", ",", "0.`"}], 
         "}"}], ",", 
        RowBox[{"{", 
         RowBox[{
         "2.`", ",", "47.`", ",", 
          "\"\<c:1/3 t:36/109 - r2.nd2 (series 1)\>\"", ",", "0.`", ",", 
          "0.`", ",", "86.4515758220926`", ",", "\"\<NaN\>\"", ",", "0.`"}], 
         "}"}], ",", 
        RowBox[{"{", 
         RowBox[{
         "2.`", ",", "47.`", ",", 
          "\"\<c:1/3 t:37/109 - r2.nd2 (series 1)\>\"", ",", "0.`", ",", 
          "0.`", ",", "88.859922639817`", ",", "\"\<NaN\>\"", ",", "0.`"}], 
         "}"}], ",", 
        RowBox[{"{", 
         RowBox[{
         "2.`", ",", "47.`", ",", 
          "\"\<c:1/3 t:38/109 - r2.nd2 (series 1)\>\"", ",", "0.`", ",", 
          "0.`", ",", "91.2320911311563`", ",", "\"\<NaN\>\"", ",", "0.`"}], 
         "}"}], ",", 
        RowBox[{"{", 
         RowBox[{
         "2.`", ",", "47.`", ",", 
          "\"\<c:1/3 t:39/109 - r2.nd2 (series 1)\>\"", ",", "0.`", ",", 
          "0.`", ",", "93.6353709353562`", ",", "\"\<NaN\>\"", ",", "0.`"}], 
         "}"}], ",", 
        RowBox[{"{", 
         RowBox[{
         "2.`", ",", "47.`", ",", 
          "\"\<c:1/3 t:40/109 - r2.nd2 (series 1)\>\"", ",", "0.`", ",", 
          "0.`", ",", "96.0545603292361`", ",", "\"\<NaN\>\"", ",", "0.`"}], 
         "}"}], ",", 
        RowBox[{"{", 
         RowBox[{
         "2.`", ",", "47.`", ",", 
          "\"\<c:1/3 t:41/109 - r2.nd2 (series 1)\>\"", ",", "0.`", ",", 
          "0.`", ",", "98.4571394343413`", ",", "\"\<NaN\>\"", ",", "0.`"}], 
         "}"}], ",", 
        RowBox[{"{", 
         RowBox[{
         "2.`", ",", "47.`", ",", 
          "\"\<c:1/3 t:42/109 - r2.nd2 (series 1)\>\"", ",", "1.`", ",", 
          "7701.272`", ",", "100.831370772895`", ",", "7701.272`", ",", 
          "26.878`"}], "}"}], ",", 
        RowBox[{"{", 
         RowBox[{
         "2.`", ",", "47.`", ",", 
          "\"\<c:1/3 t:43/109 - r2.nd2 (series 1)\>\"", ",", "0.`", ",", 
          "0.`", ",", "103.241770539988`", ",", "\"\<NaN\>\"", ",", "0.`"}], 
         "}"}], ",", 
        RowBox[{"{", 
         RowBox[{
         "2.`", ",", "47.`", ",", 
          "\"\<c:1/3 t:44/109 - r2.nd2 (series 1)\>\"", ",", "0.`", ",", 
          "0.`", ",", "105.695747783822`", ",", "\"\<NaN\>\"", ",", "0.`"}], 
         "}"}], ",", 
        RowBox[{"{", 
         RowBox[{
         "2.`", ",", "47.`", ",", 
          "\"\<c:1/3 t:45/109 - r2.nd2 (series 1)\>\"", ",", "0.`", ",", 
          "0.`", ",", "108.074717117911`", ",", "\"\<NaN\>\"", ",", "0.`"}], 
         "}"}], ",", 
        RowBox[{"{", 
         RowBox[{
         "2.`", ",", "47.`", ",", 
          "\"\<c:1/3 t:46/109 - r2.nd2 (series 1)\>\"", ",", "1.`", ",", 
          "4669.214`", ",", "110.457891670485`", ",", "4669.214`", ",", 
          "16.296`"}], "}"}], ",", 
        RowBox[{"{", 
         RowBox[{
         "2.`", ",", "47.`", ",", 
          "\"\<c:1/3 t:47/109 - r2.nd2 (series 1)\>\"", ",", "1.`", ",", 
          "4633.267`", ",", "112.849050711433`", ",", "4633.267`", ",", 
          "16.17`"}], "}"}], ",", 
        RowBox[{"{", 
         RowBox[{
         "2.`", ",", "47.`", ",", 
          "\"\<c:1/3 t:48/109 - r2.nd2 (series 1)\>\"", ",", "1.`", ",", 
          "4471.505`", ",", "115.295654744087`", ",", "4471.505`", ",", 
          "15.606`"}], "}"}], ",", 
        RowBox[{"{", 
         RowBox[{
         "2.`", ",", "47.`", ",", 
          "\"\<c:1/3 t:49/109 - r2.nd2 (series 1)\>\"", ",", "1.`", ",", 
          "4386.326`", ",", "117.696087723567`", ",", "4386.326`", ",", 
          "15.308`"}], "}"}], ",", 
        RowBox[{"{", 
         RowBox[{
         "2.`", ",", "47.`", ",", 
          "\"\<c:1/3 t:50/109 - r2.nd2 (series 1)\>\"", ",", "1.`", ",", 
          "4385.544`", ",", "120.09648111167`", ",", "4385.544`", ",", 
          "15.306`"}], "}"}], ",", 
        RowBox[{"{", 
         RowBox[{
         "2.`", ",", "47.`", ",", 
          "\"\<c:1/3 t:51/109 - r2.nd2 (series 1)\>\"", ",", "1.`", ",", 
          "4616.856`", ",", "122.477709884635`", ",", "4616.856`", ",", 
          "16.113`"}], "}"}], ",", 
        RowBox[{"{", 
         RowBox[{
         "2.`", ",", "47.`", ",", 
          "\"\<c:1/3 t:52/109 - r2.nd2 (series 1)\>\"", ",", "1.`", ",", 
          "4221.438`", ",", "124.864951085878`", ",", "4221.438`", ",", 
          "14.733`"}], "}"}], ",", 
        RowBox[{"{", 
         RowBox[{
         "2.`", ",", "47.`", ",", 
          "\"\<c:1/3 t:53/109 - r2.nd2 (series 1)\>\"", ",", "1.`", ",", 
          "4169.081`", ",", "127.26762131941`", ",", "4169.081`", ",", 
          "14.55`"}], "}"}], ",", 
        RowBox[{"{", 
         RowBox[{
         "2.`", ",", "47.`", ",", 
          "\"\<c:1/3 t:54/109 - r2.nd2 (series 1)\>\"", ",", "1.`", ",", 
          "4159.703`", ",", "129.670679275382`", ",", "4159.703`", ",", 
          "14.518`"}], "}"}], ",", 
        RowBox[{"{", 
         RowBox[{
         "2.`", ",", "47.`", ",", 
          "\"\<c:1/3 t:55/109 - r2.nd2 (series 1)\>\"", ",", "1.`", ",", 
          "4135.478`", ",", "132.082803315163`", ",", "4135.478`", ",", 
          "14.433`"}], "}"}], ",", 
        RowBox[{"{", 
         RowBox[{
         "2.`", ",", "47.`", ",", 
          "\"\<c:1/3 t:56/109 - r2.nd2 (series 1)\>\"", ",", "1.`", ",", 
          "4122.193`", ",", "134.470838050452`", ",", "4122.193`", ",", 
          "14.387`"}], "}"}], ",", 
        RowBox[{"{", 
         RowBox[{
         "2.`", ",", "47.`", ",", 
          "\"\<c:1/3 t:57/109 - r2.nd2 (series 1)\>\"", ",", "1.`", ",", 
          "4122.975`", ",", "136.890115842318`", ",", "4122.975`", ",", 
          "14.389`"}], "}"}], ",", 
        RowBox[{"{", 
         RowBox[{
         "2.`", ",", "47.`", ",", 
          "\"\<c:1/3 t:58/109 - r2.nd2 (series 1)\>\"", ",", "1.`", ",", 
          "4151.107`", ",", "139.301976394666`", ",", "4151.107`", ",", 
          "14.488`"}], "}"}], ",", 
        RowBox[{"{", 
         RowBox[{
         "2.`", ",", "47.`", ",", 
          "\"\<c:1/3 t:59/109 - r2.nd2 (series 1)\>\"", ",", "1.`", ",", 
          "4117.504`", ",", "141.697714383034`", ",", "4117.504`", ",", 
          "14.37`"}], "}"}], ",", 
        RowBox[{"{", 
         RowBox[{
         "2.`", ",", "47.`", ",", 
          "\"\<c:1/3 t:60/109 - r2.nd2 (series 1)\>\"", ",", "1.`", ",", 
          "4098.749`", ",", "144.100445027545`", ",", "4098.749`", ",", 
          "14.305`"}], "}"}], ",", 
        RowBox[{"{", 
         RowBox[{
         "2.`", ",", "47.`", ",", 
          "\"\<c:1/3 t:61/109 - r2.nd2 (series 1)\>\"", ",", "1.`", ",", 
          "4133.133`", ",", "146.486723066174`", ",", "4133.133`", ",", 
          "14.425`"}], "}"}], ",", 
        RowBox[{"{", 
         RowBox[{
         "2.`", ",", "47.`", ",", 
          "\"\<c:1/3 t:62/109 - r2.nd2 (series 1)\>\"", ",", "1.`", ",", 
          "4180.802`", ",", "148.888886120526`", ",", "4180.802`", ",", 
          "14.591`"}], "}"}], ",", 
        RowBox[{"{", 
         RowBox[{
         "2.`", ",", "47.`", ",", 
          "\"\<c:1/3 t:63/109 - r2.nd2 (series 1)\>\"", ",", "1.`", ",", 
          "4108.908`", ",", "151.323874179971`", ",", "4108.908`", ",", 
          "14.34`"}], "}"}], ",", 
        RowBox[{"{", 
         RowBox[{
         "2.`", ",", "47.`", ",", 
          "\"\<c:1/3 t:64/109 - r2.nd2 (series 1)\>\"", ",", "1.`", ",", 
          "4086.246`", ",", "153.712442716226`", ",", "4086.246`", ",", 
          "14.261`"}], "}"}], ",", 
        RowBox[{"{", 
         RowBox[{
         "2.`", ",", "47.`", ",", 
          "\"\<c:1/3 t:65/109 - r2.nd2 (series 1)\>\"", ",", "1.`", ",", 
          "4096.405`", ",", "156.128022127483`", ",", "4096.405`", ",", 
          "14.297`"}], "}"}], ",", 
        RowBox[{"{", 
         RowBox[{
         "2.`", ",", "47.`", ",", 
          "\"\<c:1/3 t:66/109 - r2.nd2 (series 1)\>\"", ",", "1.`", ",", 
          "4106.564`", ",", "158.50061656742`", ",", "4106.564`", ",", 
          "14.332`"}], "}"}], ",", 
        RowBox[{"{", 
         RowBox[{
         "2.`", ",", "47.`", ",", 
          "\"\<c:1/3 t:67/109 - r2.nd2 (series 1)\>\"", ",", "1.`", ",", 
          "4108.126`", ",", "160.89999662108`", ",", "4108.126`", ",", 
          "14.338`"}], "}"}], ",", 
        RowBox[{"{", 
         RowBox[{
         "2.`", ",", "47.`", ",", 
          "\"\<c:1/3 t:68/109 - r2.nd2 (series 1)\>\"", ",", "1.`", ",", 
          "4103.438`", ",", "163.326167408037`", ",", "4103.438`", ",", 
          "14.321`"}], "}"}], ",", 
        RowBox[{"{", 
         RowBox[{
         "2.`", ",", "47.`", ",", 
          "\"\<c:1/3 t:69/109 - r2.nd2 (series 1)\>\"", ",", "1.`", ",", 
          "4081.557`", ",", "165.735795143298`", ",", "4081.557`", ",", 
          "14.245`"}], "}"}], ",", 
        RowBox[{"{", 
         RowBox[{
         "2.`", ",", "47.`", ",", 
          "\"\<c:1/3 t:70/109 - r2.nd2 (series 1)\>\"", ",", "1.`", ",", 
          "4085.464`", ",", "168.105701124019`", ",", "4085.464`", ",", 
          "14.258`"}], "}"}], ",", 
        RowBox[{"{", 
         RowBox[{
         "2.`", ",", "47.`", ",", 
          "\"\<c:1/3 t:71/109 - r2.nd2 (series 1)\>\"", ",", "1.`", ",", 
          "4109.689`", ",", "170.515898155963`", ",", "4109.689`", ",", 
          "14.343`"}], "}"}], ",", 
        RowBox[{"{", 
         RowBox[{
         "2.`", ",", "47.`", ",", 
          "\"\<c:1/3 t:72/109 - r2.nd2 (series 1)\>\"", ",", "1.`", ",", 
          "4093.279`", ",", "172.929006177961`", ",", "4093.279`", ",", 
          "14.286`"}], "}"}], ",", 
        RowBox[{"{", 
         RowBox[{
         "2.`", ",", "47.`", ",", 
          "\"\<c:1/3 t:73/109 - r2.nd2 (series 1)\>\"", ",", "1.`", ",", 
          "4117.504`", ",", "175.33909706406`", ",", "4117.504`", ",", 
          "14.37`"}], "}"}], ",", 
        RowBox[{"{", 
         RowBox[{
         "2.`", ",", "47.`", ",", 
          "\"\<c:1/3 t:74/109 - r2.nd2 (series 1)\>\"", ",", "1.`", ",", 
          "4072.961`", ",", "177.702505963451`", ",", "4072.961`", ",", 
          "14.215`"}], "}"}], ",", 
        RowBox[{"{", 
         RowBox[{
         "2.`", ",", "47.`", ",", 
          "\"\<c:1/3 t:75/109 - r2.nd2 (series 1)\>\"", ",", "1.`", ",", 
          "4072.961`", ",", "180.122943850896`", ",", "4072.961`", ",", 
          "14.215`"}], "}"}], ",", 
        RowBox[{"{", 
         RowBox[{
         "2.`", ",", "47.`", ",", 
          "\"\<c:1/3 t:76/109 - r2.nd2 (series 1)\>\"", ",", "1.`", ",", 
          "3987.782`", ",", "210.080602922048`", ",", "3987.782`", ",", 
          "13.918`"}], "}"}], ",", 
        RowBox[{"{", 
         RowBox[{
         "2.`", ",", "47.`", ",", 
          "\"\<c:1/3 t:77/109 - r2.nd2 (series 1)\>\"", ",", "1.`", ",", 
          "3959.65`", ",", "240.093992315859`", ",", "3959.65`", ",", 
          "13.819`"}], "}"}], ",", 
        RowBox[{"{", 
         RowBox[{
         "2.`", ",", "47.`", ",", 
          "\"\<c:1/3 t:78/109 - r2.nd2 (series 1)\>\"", ",", "1.`", ",", 
          "3881.504`", ",", "270.077405235823`", ",", "3881.504`", ",", 
          "13.547`"}], "}"}], ",", 
        RowBox[{"{", 
         RowBox[{
         "2.`", ",", "47.`", ",", 
          "\"\<c:1/3 t:79/109 - r2.nd2 (series 1)\>\"", ",", "1.`", ",", 
          "3891.663`", ",", "300.107075900422`", ",", "3891.663`", ",", 
          "13.582`"}], "}"}], ",", 
        RowBox[{"{", 
         RowBox[{
         "2.`", ",", "47.`", ",", 
          "\"\<c:1/3 t:80/109 - r2.nd2 (series 1)\>\"", ",", "1.`", ",", 
          "3851.027`", ",", "330.088787415131`", ",", "3851.027`", ",", 
          "13.44`"}], "}"}], ",", 
        RowBox[{"{", 
         RowBox[{
         "2.`", ",", "47.`", ",", 
          "\"\<c:1/3 t:81/109 - r2.nd2 (series 1)\>\"", ",", "1.`", ",", 
          "3840.086`", ",", "360.108709044683`", ",", "3840.086`", ",", 
          "13.402`"}], "}"}], ",", 
        RowBox[{"{", 
         RowBox[{
         "2.`", ",", "47.`", ",", 
          "\"\<c:1/3 t:82/109 - r2.nd2 (series 1)\>\"", ",", "1.`", ",", 
          "3867.438`", ",", "390.078942814693`", ",", "3867.438`", ",", 
          "13.498`"}], "}"}], ",", 
        RowBox[{"{", 
         RowBox[{
         "2.`", ",", "47.`", ",", 
          "\"\<c:1/3 t:83/109 - r2.nd2 (series 1)\>\"", ",", "1.`", ",", 
          "3905.729`", ",", "420.077804562632`", ",", "3905.729`", ",", 
          "13.631`"}], "}"}], ",", 
        RowBox[{"{", 
         RowBox[{
         "2.`", ",", "47.`", ",", 
          "\"\<c:1/3 t:84/109 - r2.nd2 (series 1)\>\"", ",", "1.`", ",", 
          "3916.669`", ",", "450.098147362514`", ",", "3916.669`", ",", 
          "13.669`"}], "}"}], ",", 
        RowBox[{"{", 
         RowBox[{
         "2.`", ",", "47.`", ",", 
          "\"\<c:1/3 t:85/109 - r2.nd2 (series 1)\>\"", ",", "1.`", ",", 
          "3901.822`", ",", "480.11340369449`", ",", "3901.822`", ",", 
          "13.618`"}], "}"}], ",", 
        RowBox[{"{", 
         RowBox[{
         "2.`", ",", "47.`", ",", 
          "\"\<c:1/3 t:86/109 - r2.nd2 (series 1)\>\"", ",", "1.`", ",", 
          "3927.61`", ",", "510.080636028629`", ",", "3927.61`", ",", 
          "13.708`"}], "}"}], ",", 
        RowBox[{"{", 
         RowBox[{
         "2.`", ",", "47.`", ",", 
          "\"\<c:1/3 t:87/109 - r2.nd2 (series 1)\>\"", ",", "1.`", ",", 
          "3850.245`", ",", "540.11644779348`", ",", "3850.245`", ",", 
          "13.438`"}], "}"}], ",", 
        RowBox[{"{", 
         RowBox[{
         "2.`", ",", "47.`", ",", 
          "\"\<c:1/3 t:88/109 - r2.nd2 (series 1)\>\"", ",", "1.`", ",", 
          "3872.126`", ",", "570.070000965893`", ",", "3872.126`", ",", 
          "13.514`"}], "}"}], ",", 
        RowBox[{"{", 
         RowBox[{
         "2.`", ",", "47.`", ",", 
          "\"\<c:1/3 t:89/109 - r2.nd2 (series 1)\>\"", ",", "1.`", ",", 
          "3879.159`", ",", "600.069743621949`", ",", "3879.159`", ",", 
          "13.538`"}], "}"}], ",", 
        RowBox[{"{", 
         RowBox[{
         "2.`", ",", "47.`", ",", 
          "\"\<c:1/3 t:90/109 - r2.nd2 (series 1)\>\"", ",", "1.`", ",", 
          "3964.338`", ",", "630.093127449075`", ",", "3964.338`", ",", 
          "13.836`"}], "}"}], ",", 
        RowBox[{"{", 
         RowBox[{
         "2.`", ",", "47.`", ",", 
          "\"\<c:1/3 t:91/109 - r2.nd2 (series 1)\>\"", ",", "1.`", ",", 
          "3925.265`", ",", "660.088511640717`", ",", "3925.265`", ",", 
          "13.699`"}], "}"}], ",", 
        RowBox[{"{", 
         RowBox[{
         "2.`", ",", "47.`", ",", 
          "\"\<c:1/3 t:92/109 - r2.nd2 (series 1)\>\"", ",", "1.`", ",", 
          "3956.524`", ",", "690.08558665716`", ",", "3956.524`", ",", 
          "13.808`"}], "}"}], ",", 
        RowBox[{"{", 
         RowBox[{
         "2.`", ",", "47.`", ",", 
          "\"\<c:1/3 t:93/109 - r2.nd2 (series 1)\>\"", ",", "1.`", ",", 
          "3965.12`", ",", "720.084123141466`", ",", "3965.12`", ",", 
          "13.838`"}], "}"}], ",", 
        RowBox[{"{", 
         RowBox[{
         "2.`", ",", "47.`", ",", 
          "\"\<c:1/3 t:94/109 - r2.nd2 (series 1)\>\"", ",", "1.`", ",", 
          "3980.749`", ",", "750.107191602805`", ",", "3980.749`", ",", 
          "13.893`"}], "}"}], ",", 
        RowBox[{"{", 
         RowBox[{
         "2.`", ",", "47.`", ",", 
          "\"\<c:1/3 t:95/109 - r2.nd2 (series 1)\>\"", ",", "1.`", ",", 
          "3987.001`", ",", "780.076072098626`", ",", "3987.001`", ",", 
          "13.915`"}], "}"}], ",", 
        RowBox[{"{", 
         RowBox[{
         "2.`", ",", "47.`", ",", 
          "\"\<c:1/3 t:96/109 - r2.nd2 (series 1)\>\"", ",", "1.`", ",", 
          "4016.696`", ",", "810.080706678757`", ",", "4016.696`", ",", 
          "14.018`"}], "}"}], ",", 
        RowBox[{"{", 
         RowBox[{
         "2.`", ",", "47.`", ",", 
          "\"\<c:1/3 t:97/109 - r2.nd2 (series 1)\>\"", ",", "1.`", ",", 
          "4052.643`", ",", "840.077907978038`", ",", "4052.643`", ",", 
          "14.144`"}], "}"}], ",", 
        RowBox[{"{", 
         RowBox[{
         "2.`", ",", "47.`", ",", 
          "\"\<c:1/3 t:98/109 - r2.nd2 (series 1)\>\"", ",", "1.`", ",", 
          "4013.57`", ",", "870.076480640671`", ",", "4013.57`", ",", 
          "14.008`"}], "}"}], ",", 
        RowBox[{"{", 
         RowBox[{
         "2.`", ",", "47.`", ",", 
          "\"\<c:1/3 t:99/109 - r2.nd2 (series 1)\>\"", ",", "1.`", ",", 
          "4029.981`", ",", "900.116103416769`", ",", "4029.981`", ",", 
          "14.065`"}], "}"}], ",", 
        RowBox[{"{", 
         RowBox[{
         "2.`", ",", "47.`", ",", 
          "\"\<c:1/3 t:100/109 - r2.nd2 (series 1)\>\"", ",", "1.`", ",", 
          "3994.034`", ",", "930.066558222702`", ",", "3994.034`", ",", 
          "13.939`"}], "}"}], ",", 
        RowBox[{"{", 
         RowBox[{
         "2.`", ",", "47.`", ",", 
          "\"\<c:1/3 t:101/109 - r2.nd2 (series 1)\>\"", ",", "1.`", ",", 
          "4027.636`", ",", "960.118638630055`", ",", "4027.636`", ",", 
          "14.057`"}], "}"}], ",", 
        RowBox[{"{", 
         RowBox[{
         "2.`", ",", "47.`", ",", 
          "\"\<c:1/3 t:102/109 - r2.nd2 (series 1)\>\"", ",", "1.`", ",", 
          "4068.272`", ",", "990.087025257592`", ",", "4068.272`", ",", 
          "14.198`"}], "}"}], ",", 
        RowBox[{"{", 
         RowBox[{
         "2.`", ",", "47.`", ",", 
          "\"\<c:1/3 t:103/109 - r2.nd2 (series 1)\>\"", ",", "1.`", ",", 
          "4034.67`", ",", "1020.11582047495`", ",", "4034.67`", ",", 
          "14.081`"}], "}"}], ",", 
        RowBox[{"{", 
         RowBox[{
         "2.`", ",", "47.`", ",", 
          "\"\<c:1/3 t:104/109 - r2.nd2 (series 1)\>\"", ",", "1.`", ",", 
          "4047.173`", ",", "1050.08988266276`", ",", "4047.173`", ",", 
          "14.125`"}], "}"}], ",", 
        RowBox[{"{", 
         RowBox[{
         "2.`", ",", "47.`", ",", 
          "\"\<c:1/3 t:105/109 - r2.nd2 (series 1)\>\"", ",", "1.`", ",", 
          "4072.18`", ",", "1080.08382176918`", ",", "4072.18`", ",", 
          "14.212`"}], "}"}], ",", 
        RowBox[{"{", 
         RowBox[{
         "2.`", ",", "47.`", ",", 
          "\"\<c:1/3 t:106/109 - r2.nd2 (series 1)\>\"", ",", "1.`", ",", 
          "4079.994`", ",", "1110.09667770333`", ",", "4079.994`", ",", 
          "14.239`"}], "}"}], ",", 
        RowBox[{"{", 
         RowBox[{
         "2.`", ",", "47.`", ",", 
          "\"\<c:1/3 t:107/109 - r2.nd2 (series 1)\>\"", ",", "1.`", ",", 
          "4078.431`", ",", "1140.07954487665`", ",", "4078.431`", ",", 
          "14.234`"}], "}"}], ",", 
        RowBox[{"{", 
         RowBox[{
         "2.`", ",", "47.`", ",", 
          "\"\<c:1/3 t:108/109 - r2.nd2 (series 1)\>\"", ",", "1.`", ",", 
          "4081.557`", ",", "1170.09490598925`", ",", "4081.557`", ",", 
          "14.245`"}], "}"}], ",", 
        RowBox[{"{", 
         RowBox[{
         "2.`", ",", "47.`", ",", 
          "\"\<c:1/3 t:109/109 - r2.nd2 (series 1)\>\"", ",", "1.`", ",", 
          "4090.935`", ",", "1200.06918968398`", ",", "4090.935`", ",", 
          "14.278`"}], "}"}], ",", 
        RowBox[{"{", 
         RowBox[{
         "2.`", ",", "48.`", ",", "\"\<c:1/3 t:1/109 - r2.nd2 (series 1)\>\"",
           ",", "0.`", ",", "0.`", ",", "0.00589809111598879`", ",", 
          "\"\<NaN\>\"", ",", "0.`"}], "}"}], ",", 
        RowBox[{"{", 
         RowBox[{
         "2.`", ",", "48.`", ",", "\"\<c:1/3 t:2/109 - r2.nd2 (series 1)\>\"",
           ",", "0.`", ",", "0.`", ",", "4.79538221207261`", ",", 
          "\"\<NaN\>\"", ",", "0.`"}], "}"}], ",", 
        RowBox[{"{", 
         RowBox[{
         "2.`", ",", "48.`", ",", "\"\<c:1/3 t:3/109 - r2.nd2 (series 1)\>\"",
           ",", "0.`", ",", "0.`", ",", "7.18263672420941`", ",", 
          "\"\<NaN\>\"", ",", "0.`"}], "}"}], ",", 
        RowBox[{"{", 
         RowBox[{
         "2.`", ",", "48.`", ",", "\"\<c:1/3 t:4/109 - r2.nd2 (series 1)\>\"",
           ",", "0.`", ",", "0.`", ",", "9.56357743578311`", ",", 
          "\"\<NaN\>\"", ",", "0.`"}], "}"}], ",", 
        RowBox[{"{", 
         RowBox[{
         "2.`", ",", "48.`", ",", "\"\<c:1/3 t:5/109 - r2.nd2 (series 1)\>\"",
           ",", "0.`", ",", "0.`", ",", "11.9542231540605`", ",", 
          "\"\<NaN\>\"", ",", "0.`"}], "}"}], ",", 
        RowBox[{"{", 
         RowBox[{
         "2.`", ",", "48.`", ",", "\"\<c:1/3 t:6/109 - r2.nd2 (series 1)\>\"",
           ",", "0.`", ",", "0.`", ",", "14.3491699975188`", ",", 
          "\"\<NaN\>\"", ",", "0.`"}], "}"}], ",", 
        RowBox[{"{", 
         RowBox[{
         "2.`", ",", "48.`", ",", "\"\<c:1/3 t:7/109 - r2.nd2 (series 1)\>\"",
           ",", "0.`", ",", "0.`", ",", "16.8023516594758`", ",", 
          "\"\<NaN\>\"", ",", "0.`"}], "}"}], ",", 
        RowBox[{"{", 
         RowBox[{
         "2.`", ",", "48.`", ",", "\"\<c:1/3 t:8/109 - r2.nd2 (series 1)\>\"",
           ",", "0.`", ",", "0.`", ",", "19.1908925500297`", ",", 
          "\"\<NaN\>\"", ",", "0.`"}], "}"}], ",", 
        RowBox[{"{", 
         RowBox[{
         "2.`", ",", "48.`", ",", "\"\<c:1/3 t:9/109 - r2.nd2 (series 1)\>\"",
           ",", "0.`", ",", "0.`", ",", "21.5840376445725`", ",", 
          "\"\<NaN\>\"", ",", "0.`"}], "}"}], ",", 
        RowBox[{"{", 
         RowBox[{
         "2.`", ",", "48.`", ",", 
          "\"\<c:1/3 t:10/109 - r2.nd2 (series 1)\>\"", ",", "0.`", ",", 
          "0.`", ",", "23.9606106764972`", ",", "\"\<NaN\>\"", ",", "0.`"}], 
         "}"}], ",", 
        RowBox[{"{", 
         RowBox[{
         "2.`", ",", "48.`", ",", 
          "\"\<c:1/3 t:11/109 - r2.nd2 (series 1)\>\"", ",", "0.`", ",", 
          "0.`", ",", "26.3630020638713`", ",", "\"\<NaN\>\"", ",", "0.`"}], 
         "}"}], ",", 
        RowBox[{"{", 
         RowBox[{
         "2.`", ",", "48.`", ",", 
          "\"\<c:1/3 t:12/109 - r2.nd2 (series 1)\>\"", ",", "0.`", ",", 
          "0.`", ",", "28.8070022809412`", ",", "\"\<NaN\>\"", ",", "0.`"}], 
         "}"}], ",", 
        RowBox[{"{", 
         RowBox[{
         "2.`", ",", "48.`", ",", 
          "\"\<c:1/3 t:13/109 - r2.nd2 (series 1)\>\"", ",", "0.`", ",", 
          "0.`", ",", "31.1995087938932`", ",", "\"\<NaN\>\"", ",", "0.`"}], 
         "}"}], ",", 
        RowBox[{"{", 
         RowBox[{
         "2.`", ",", "48.`", ",", 
          "\"\<c:1/3 t:14/109 - r2.nd2 (series 1)\>\"", ",", "0.`", ",", 
          "0.`", ",", "33.5741988463206`", ",", "\"\<NaN\>\"", ",", "0.`"}], 
         "}"}], ",", 
        RowBox[{"{", 
         RowBox[{
         "2.`", ",", "48.`", ",", 
          "\"\<c:1/3 t:15/109 - r2.nd2 (series 1)\>\"", ",", "0.`", ",", 
          "0.`", ",", "35.9913427995396`", ",", "\"\<NaN\>\"", ",", "0.`"}], 
         "}"}], ",", 
        RowBox[{"{", 
         RowBox[{
         "2.`", ",", "48.`", ",", 
          "\"\<c:1/3 t:16/109 - r2.nd2 (series 1)\>\"", ",", "0.`", ",", 
          "0.`", ",", "38.4086277117105`", ",", "\"\<NaN\>\"", ",", "0.`"}], 
         "}"}], ",", 
        RowBox[{"{", 
         RowBox[{
         "2.`", ",", "48.`", ",", 
          "\"\<c:1/3 t:17/109 - r2.nd2 (series 1)\>\"", ",", "0.`", ",", 
          "0.`", ",", "40.8109549337504`", ",", "\"\<NaN\>\"", ",", "0.`"}], 
         "}"}], ",", 
        RowBox[{"{", 
         RowBox[{
         "2.`", ",", "48.`", ",", 
          "\"\<c:1/3 t:18/109 - r2.nd2 (series 1)\>\"", ",", "0.`", ",", 
          "0.`", ",", "43.2013753907512`", ",", "\"\<NaN\>\"", ",", "0.`"}], 
         "}"}], ",", 
        RowBox[{"{", 
         RowBox[{
         "2.`", ",", "48.`", ",", 
          "\"\<c:1/3 t:19/109 - r2.nd2 (series 1)\>\"", ",", "0.`", ",", 
          "0.`", ",", "45.5862080028504`", ",", "\"\<NaN\>\"", ",", "0.`"}], 
         "}"}], ",", 
        RowBox[{"{", 
         RowBox[{
         "2.`", ",", "48.`", ",", 
          "\"\<c:1/3 t:20/109 - r2.nd2 (series 1)\>\"", ",", "0.`", ",", 
          "0.`", ",", "47.9724583957782`", ",", "\"\<NaN\>\"", ",", "0.`"}], 
         "}"}], ",", 
        RowBox[{"{", 
         RowBox[{
         "2.`", ",", "48.`", ",", 
          "\"\<c:1/3 t:21/109 - r2.nd2 (series 1)\>\"", ",", "0.`", ",", 
          "0.`", ",", "50.4282479689791`", ",", "\"\<NaN\>\"", ",", "0.`"}], 
         "}"}], ",", 
        RowBox[{"{", 
         RowBox[{
         "2.`", ",", "48.`", ",", 
          "\"\<c:1/3 t:22/109 - r2.nd2 (series 1)\>\"", ",", "0.`", ",", 
          "0.`", ",", "52.8159171666493`", ",", "\"\<NaN\>\"", ",", "0.`"}], 
         "}"}], ",", 
        RowBox[{"{", 
         RowBox[{
         "2.`", ",", "48.`", ",", 
          "\"\<c:1/3 t:23/109 - r2.nd2 (series 1)\>\"", ",", "0.`", ",", 
          "0.`", ",", "55.2267862280719`", ",", "\"\<NaN\>\"", ",", "0.`"}], 
         "}"}], ",", 
        RowBox[{"{", 
         RowBox[{
         "2.`", ",", "48.`", ",", 
          "\"\<c:1/3 t:24/109 - r2.nd2 (series 1)\>\"", ",", "0.`", ",", 
          "0.`", ",", "57.6013209867402`", ",", "\"\<NaN\>\"", ",", "0.`"}], 
         "}"}], ",", 
        RowBox[{"{", 
         RowBox[{
         "2.`", ",", "48.`", ",", 
          "\"\<c:1/3 t:25/109 - r2.nd2 (series 1)\>\"", ",", "0.`", ",", 
          "0.`", ",", "60.0338755417792`", ",", "\"\<NaN\>\"", ",", "0.`"}], 
         "}"}], ",", 
        RowBox[{"{", 
         RowBox[{
         "2.`", ",", "48.`", ",", 
          "\"\<c:1/3 t:26/109 - r2.nd2 (series 1)\>\"", ",", "0.`", ",", 
          "0.`", ",", "62.4357641869382`", ",", "\"\<NaN\>\"", ",", "0.`"}], 
         "}"}], ",", 
        RowBox[{"{", 
         RowBox[{
         "2.`", ",", "48.`", ",", 
          "\"\<c:1/3 t:27/109 - r2.nd2 (series 1)\>\"", ",", "0.`", ",", 
          "0.`", ",", "64.8358701962605`", ",", "\"\<NaN\>\"", ",", "0.`"}], 
         "}"}], ",", 
        RowBox[{"{", 
         RowBox[{
         "2.`", ",", "48.`", ",", 
          "\"\<c:1/3 t:28/109 - r2.nd2 (series 1)\>\"", ",", "0.`", ",", 
          "0.`", ",", "67.2083752142964`", ",", "\"\<NaN\>\"", ",", "0.`"}], 
         "}"}], ",", 
        RowBox[{"{", 
         RowBox[{
         "2.`", ",", "48.`", ",", 
          "\"\<c:1/3 t:29/109 - r2.nd2 (series 1)\>\"", ",", "0.`", ",", 
          "0.`", ",", "69.6176333162794`", ",", "\"\<NaN\>\"", ",", "0.`"}], 
         "}"}], ",", 
        RowBox[{"{", 
         RowBox[{
         "2.`", ",", "48.`", ",", 
          "\"\<c:1/3 t:30/109 - r2.nd2 (series 1)\>\"", ",", "0.`", ",", 
          "0.`", ",", "72.0314317982234`", ",", "\"\<NaN\>\"", ",", "0.`"}], 
         "}"}], ",", 
        RowBox[{"{", 
         RowBox[{
         "2.`", ",", "48.`", ",", 
          "\"\<c:1/3 t:31/109 - r2.nd2 (series 1)\>\"", ",", "0.`", ",", 
          "0.`", ",", "74.4552868309868`", ",", "\"\<NaN\>\"", ",", "0.`"}], 
         "}"}], ",", 
        RowBox[{"{", 
         RowBox[{
         "2.`", ",", "48.`", ",", 
          "\"\<c:1/3 t:32/109 - r2.nd2 (series 1)\>\"", ",", "0.`", ",", 
          "0.`", ",", "76.8345602678014`", ",", "\"\<NaN\>\"", ",", "0.`"}], 
         "}"}], ",", 
        RowBox[{"{", 
         RowBox[{
         "2.`", ",", "48.`", ",", 
          "\"\<c:1/3 t:33/109 - r2.nd2 (series 1)\>\"", ",", "0.`", ",", 
          "0.`", ",", "79.2370397118572`", ",", "\"\<NaN\>\"", ",", "0.`"}], 
         "}"}], ",", 
        RowBox[{"{", 
         RowBox[{
         "2.`", ",", "48.`", ",", 
          "\"\<c:1/3 t:34/109 - r2.nd2 (series 1)\>\"", ",", "0.`", ",", 
          "0.`", ",", "81.6079846248943`", ",", "\"\<NaN\>\"", ",", "0.`"}], 
         "}"}], ",", 
        RowBox[{"{", 
         RowBox[{
         "2.`", ",", "48.`", ",", 
          "\"\<c:1/3 t:35/109 - r2.nd2 (series 1)\>\"", ",", "0.`", ",", 
          "0.`", ",", "84.0312949349321`", ",", "\"\<NaN\>\"", ",", "0.`"}], 
         "}"}], ",", 
        RowBox[{"{", 
         RowBox[{
         "2.`", ",", "48.`", ",", 
          "\"\<c:1/3 t:36/109 - r2.nd2 (series 1)\>\"", ",", "0.`", ",", 
          "0.`", ",", "86.4515758220926`", ",", "\"\<NaN\>\"", ",", "0.`"}], 
         "}"}], ",", 
        RowBox[{"{", 
         RowBox[{
         "2.`", ",", "48.`", ",", 
          "\"\<c:1/3 t:37/109 - r2.nd2 (series 1)\>\"", ",", "0.`", ",", 
          "0.`", ",", "88.859922639817`", ",", "\"\<NaN\>\"", ",", "0.`"}], 
         "}"}], ",", 
        RowBox[{"{", 
         RowBox[{
         "2.`", ",", "48.`", ",", 
          "\"\<c:1/3 t:38/109 - r2.nd2 (series 1)\>\"", ",", "1.`", ",", 
          "4804.406`", ",", "91.2320911311563`", ",", "4804.406`", ",", 
          "15.935`"}], "}"}], ",", 
        RowBox[{"{", 
         RowBox[{
         "2.`", ",", "48.`", ",", 
          "\"\<c:1/3 t:39/109 - r2.nd2 (series 1)\>\"", ",", "1.`", ",", 
          "4669.214`", ",", "93.6353709353562`", ",", "4669.214`", ",", 
          "15.486`"}], "}"}], ",", 
        RowBox[{"{", 
         RowBox[{
         "2.`", ",", "48.`", ",", 
          "\"\<c:1/3 t:40/109 - r2.nd2 (series 1)\>\"", ",", "1.`", ",", 
          "4748.922`", ",", "96.0545603292361`", ",", "4748.922`", ",", 
          "15.751`"}], "}"}], ",", 
        RowBox[{"{", 
         RowBox[{
         "2.`", ",", "48.`", ",", 
          "\"\<c:1/3 t:41/109 - r2.nd2 (series 1)\>\"", ",", "1.`", ",", 
          "4646.551`", ",", "98.4571394343413`", ",", "4646.551`", ",", 
          "15.411`"}], "}"}], ",", 
        RowBox[{"{", 
         RowBox[{
         "2.`", ",", "48.`", ",", 
          "\"\<c:1/3 t:42/109 - r2.nd2 (series 1)\>\"", ",", "1.`", ",", 
          "4631.704`", ",", "100.831370772895`", ",", "4631.704`", ",", 
          "15.362`"}], "}"}], ",", 
        RowBox[{"{", 
         RowBox[{
         "2.`", ",", "48.`", ",", 
          "\"\<c:1/3 t:43/109 - r2.nd2 (series 1)\>\"", ",", "1.`", ",", 
          "4629.359`", ",", "103.241770539988`", ",", "4629.359`", ",", 
          "15.354`"}], "}"}], ",", 
        RowBox[{"{", 
         RowBox[{
         "2.`", ",", "48.`", ",", 
          "\"\<c:1/3 t:44/109 - r2.nd2 (series 1)\>\"", ",", "1.`", ",", 
          "4552.776`", ",", "105.695747783822`", ",", "4552.776`", ",", 
          "15.1`"}], "}"}], ",", 
        RowBox[{"{", 
         RowBox[{
         "2.`", ",", "48.`", ",", 
          "\"\<c:1/3 t:45/109 - r2.nd2 (series 1)\>\"", ",", "1.`", ",", 
          "4484.79`", ",", "108.074717117911`", ",", "4484.79`", ",", 
          "14.875`"}], "}"}], ",", 
        RowBox[{"{", 
         RowBox[{
         "2.`", ",", "48.`", ",", 
          "\"\<c:1/3 t:46/109 - r2.nd2 (series 1)\>\"", ",", "1.`", ",", 
          "4507.452`", ",", "110.457891670485`", ",", "4507.452`", ",", 
          "14.95`"}], "}"}], ",", 
        RowBox[{"{", 
         RowBox[{
         "2.`", ",", "48.`", ",", 
          "\"\<c:1/3 t:47/109 - r2.nd2 (series 1)\>\"", ",", "1.`", ",", 
          "4430.087`", ",", "112.849050711433`", ",", "4430.087`", ",", 
          "14.693`"}], "}"}], ",", 
        RowBox[{"{", 
         RowBox[{
         "2.`", ",", "48.`", ",", 
          "\"\<c:1/3 t:48/109 - r2.nd2 (series 1)\>\"", ",", "1.`", ",", 
          "4373.041`", ",", "115.295654744087`", ",", "4373.041`", ",", 
          "14.504`"}], "}"}], ",", 
        RowBox[{"{", 
         RowBox[{
         "2.`", ",", "48.`", ",", 
          "\"\<c:1/3 t:49/109 - r2.nd2 (series 1)\>\"", ",", "1.`", ",", 
          "4249.571`", ",", "117.696087723567`", ",", "4249.571`", ",", 
          "14.095`"}], "}"}], ",", 
        RowBox[{"{", 
         RowBox[{
         "2.`", ",", "48.`", ",", 
          "\"\<c:1/3 t:50/109 - r2.nd2 (series 1)\>\"", ",", "1.`", ",", 
          "4376.948`", ",", "120.09648111167`", ",", "4376.948`", ",", 
          "14.517`"}], "}"}], ",", 
        RowBox[{"{", 
         RowBox[{
         "2.`", ",", "48.`", ",", 
          "\"\<c:1/3 t:51/109 - r2.nd2 (series 1)\>\"", ",", "1.`", ",", 
          "4538.71`", ",", "122.477709884635`", ",", "4538.71`", ",", 
          "15.054`"}], "}"}], ",", 
        RowBox[{"{", 
         RowBox[{
         "2.`", ",", "48.`", ",", 
          "\"\<c:1/3 t:52/109 - r2.nd2 (series 1)\>\"", ",", "1.`", ",", 
          "4230.815`", ",", "124.864951085878`", ",", "4230.815`", ",", 
          "14.032`"}], "}"}], ",", 
        RowBox[{"{", 
         RowBox[{
         "2.`", ",", "48.`", ",", 
          "\"\<c:1/3 t:53/109 - r2.nd2 (series 1)\>\"", ",", "1.`", ",", 
          "4165.955`", ",", "127.26762131941`", ",", "4165.955`", ",", 
          "13.817`"}], "}"}], ",", 
        RowBox[{"{", 
         RowBox[{
         "2.`", ",", "48.`", ",", 
          "\"\<c:1/3 t:54/109 - r2.nd2 (series 1)\>\"", ",", "1.`", ",", 
          "4133.915`", ",", "129.670679275382`", ",", "4133.915`", ",", 
          "13.711`"}], "}"}], ",", 
        RowBox[{"{", 
         RowBox[{
         "2.`", ",", "48.`", ",", 
          "\"\<c:1/3 t:55/109 - r2.nd2 (series 1)\>\"", ",", "1.`", ",", 
          "4140.948`", ",", "132.082803315163`", ",", "4140.948`", ",", 
          "13.734`"}], "}"}], ",", 
        RowBox[{"{", 
         RowBox[{
         "2.`", ",", "48.`", ",", 
          "\"\<c:1/3 t:56/109 - r2.nd2 (series 1)\>\"", ",", "1.`", ",", 
          "4160.484`", ",", "134.470838050452`", ",", "4160.484`", ",", 
          "13.799`"}], "}"}], ",", 
        RowBox[{"{", 
         RowBox[{
         "2.`", ",", "48.`", ",", 
          "\"\<c:1/3 t:57/109 - r2.nd2 (series 1)\>\"", ",", "1.`", ",", 
          "4162.047`", ",", "136.890115842318`", ",", "4162.047`", ",", 
          "13.804`"}], "}"}], ",", 
        RowBox[{"{", 
         RowBox[{
         "2.`", ",", "48.`", ",", 
          "\"\<c:1/3 t:58/109 - r2.nd2 (series 1)\>\"", ",", "1.`", ",", 
          "4177.676`", ",", "139.301976394666`", ",", "4177.676`", ",", 
          "13.856`"}], "}"}], ",", 
        RowBox[{"{", 
         RowBox[{
         "2.`", ",", "48.`", ",", 
          "\"\<c:1/3 t:59/109 - r2.nd2 (series 1)\>\"", ",", "1.`", ",", 
          "4145.637`", ",", "141.697714383034`", ",", "4145.637`", ",", 
          "13.75`"}], "}"}], ",", 
        RowBox[{"{", 
         RowBox[{
         "2.`", ",", "48.`", ",", 
          "\"\<c:1/3 t:60/109 - r2.nd2 (series 1)\>\"", ",", "1.`", ",", 
          "4155.795`", ",", "144.100445027545`", ",", "4155.795`", ",", 
          "13.784`"}], "}"}], ",", 
        RowBox[{"{", 
         RowBox[{
         "2.`", ",", "48.`", ",", 
          "\"\<c:1/3 t:61/109 - r2.nd2 (series 1)\>\"", ",", "1.`", ",", 
          "4160.484`", ",", "146.486723066174`", ",", "4160.484`", ",", 
          "13.799`"}], "}"}], ",", 
        RowBox[{"{", 
         RowBox[{
         "2.`", ",", "48.`", ",", 
          "\"\<c:1/3 t:62/109 - r2.nd2 (series 1)\>\"", ",", "1.`", ",", 
          "4153.451`", ",", "148.888886120526`", ",", "4153.451`", ",", 
          "13.776`"}], "}"}], ",", 
        RowBox[{"{", 
         RowBox[{
         "2.`", ",", "48.`", ",", 
          "\"\<c:1/3 t:63/109 - r2.nd2 (series 1)\>\"", ",", "1.`", ",", 
          "4118.286`", ",", "151.323874179971`", ",", "4118.286`", ",", 
          "13.659`"}], "}"}], ",", 
        RowBox[{"{", 
         RowBox[{
         "2.`", ",", "48.`", ",", 
          "\"\<c:1/3 t:64/109 - r2.nd2 (series 1)\>\"", ",", "1.`", ",", 
          "4108.908`", ",", "153.712442716226`", ",", "4108.908`", ",", 
          "13.628`"}], "}"}], ",", 
        RowBox[{"{", 
         RowBox[{
         "2.`", ",", "48.`", ",", 
          "\"\<c:1/3 t:65/109 - r2.nd2 (series 1)\>\"", ",", "1.`", ",", 
          "4107.345`", ",", "156.128022127483`", ",", "4107.345`", ",", 
          "13.623`"}], "}"}], ",", 
        RowBox[{"{", 
         RowBox[{
         "2.`", ",", "48.`", ",", 
          "\"\<c:1/3 t:66/109 - r2.nd2 (series 1)\>\"", ",", "1.`", ",", 
          "4102.656`", ",", "158.50061656742`", ",", "4102.656`", ",", 
          "13.607`"}], "}"}], ",", 
        RowBox[{"{", 
         RowBox[{
         "2.`", ",", "48.`", ",", 
          "\"\<c:1/3 t:67/109 - r2.nd2 (series 1)\>\"", ",", "1.`", ",", 
          "4106.564`", ",", "160.89999662108`", ",", "4106.564`", ",", 
          "13.62`"}], "}"}], ",", 
        RowBox[{"{", 
         RowBox[{
         "2.`", ",", "48.`", ",", 
          "\"\<c:1/3 t:68/109 - r2.nd2 (series 1)\>\"", ",", "1.`", ",", 
          "4119.849`", ",", "163.326167408037`", ",", "4119.849`", ",", 
          "13.664`"}], "}"}], ",", 
        RowBox[{"{", 
         RowBox[{
         "2.`", ",", "48.`", ",", 
          "\"\<c:1/3 t:69/109 - r2.nd2 (series 1)\>\"", ",", "1.`", ",", 
          "4058.895`", ",", "165.735795143298`", ",", "4058.895`", ",", 
          "13.462`"}], "}"}], ",", 
        RowBox[{"{", 
         RowBox[{
         "2.`", ",", "48.`", ",", 
          "\"\<c:1/3 t:70/109 - r2.nd2 (series 1)\>\"", ",", "1.`", ",", 
          "4065.146`", ",", "168.105701124019`", ",", "4065.146`", ",", 
          "13.483`"}], "}"}], ",", 
        RowBox[{"{", 
         RowBox[{
         "2.`", ",", "48.`", ",", 
          "\"\<c:1/3 t:71/109 - r2.nd2 (series 1)\>\"", ",", "1.`", ",", 
          "4081.557`", ",", "170.515898155963`", ",", "4081.557`", ",", 
          "13.537`"}], "}"}], ",", 
        RowBox[{"{", 
         RowBox[{
         "2.`", ",", "48.`", ",", 
          "\"\<c:1/3 t:72/109 - r2.nd2 (series 1)\>\"", ",", "1.`", ",", 
          "4070.617`", ",", "172.929006177961`", ",", "4070.617`", ",", 
          "13.501`"}], "}"}], ",", 
        RowBox[{"{", 
         RowBox[{
         "2.`", ",", "48.`", ",", 
          "\"\<c:1/3 t:73/109 - r2.nd2 (series 1)\>\"", ",", "1.`", ",", 
          "4106.564`", ",", "175.33909706406`", ",", "4106.564`", ",", 
          "13.62`"}], "}"}], ",", 
        RowBox[{"{", 
         RowBox[{
         "2.`", ",", "48.`", ",", 
          "\"\<c:1/3 t:74/109 - r2.nd2 (series 1)\>\"", ",", "1.`", ",", 
          "4059.676`", ",", "177.702505963451`", ",", "4059.676`", ",", 
          "13.465`"}], "}"}], ",", 
        RowBox[{"{", 
         RowBox[{
         "2.`", ",", "48.`", ",", 
          "\"\<c:1/3 t:75/109 - r2.nd2 (series 1)\>\"", ",", "1.`", ",", 
          "4076.087`", ",", "180.122943850896`", ",", "4076.087`", ",", 
          "13.519`"}], "}"}], ",", 
        RowBox[{"{", 
         RowBox[{
         "2.`", ",", "48.`", ",", 
          "\"\<c:1/3 t:76/109 - r2.nd2 (series 1)\>\"", ",", "1.`", ",", 
          "3969.809`", ",", "210.080602922048`", ",", "3969.809`", ",", 
          "13.167`"}], "}"}], ",", 
        RowBox[{"{", 
         RowBox[{
         "2.`", ",", "48.`", ",", 
          "\"\<c:1/3 t:77/109 - r2.nd2 (series 1)\>\"", ",", "1.`", ",", 
          "3926.047`", ",", "240.093992315859`", ",", "3926.047`", ",", 
          "13.022`"}], "}"}], ",", 
        RowBox[{"{", 
         RowBox[{
         "2.`", ",", "48.`", ",", 
          "\"\<c:1/3 t:78/109 - r2.nd2 (series 1)\>\"", ",", "1.`", ",", 
          "3938.55`", ",", "270.077405235823`", ",", "3938.55`", ",", 
          "13.063`"}], "}"}], ",", 
        RowBox[{"{", 
         RowBox[{
         "2.`", ",", "48.`", ",", 
          "\"\<c:1/3 t:79/109 - r2.nd2 (series 1)\>\"", ",", "1.`", ",", 
          "3873.689`", ",", "300.107075900422`", ",", "3873.689`", ",", 
          "12.848`"}], "}"}], ",", 
        RowBox[{"{", 
         RowBox[{
         "2.`", ",", "48.`", ",", 
          "\"\<c:1/3 t:80/109 - r2.nd2 (series 1)\>\"", ",", "1.`", ",", 
          "3887.755`", ",", "330.088787415131`", ",", "3887.755`", ",", 
          "12.895`"}], "}"}], ",", 
        RowBox[{"{", 
         RowBox[{
         "2.`", ",", "48.`", ",", 
          "\"\<c:1/3 t:81/109 - r2.nd2 (series 1)\>\"", ",", "1.`", ",", 
          "3916.669`", ",", "360.108709044683`", ",", "3916.669`", ",", 
          "12.991`"}], "}"}], ",", 
        RowBox[{"{", 
         RowBox[{
         "2.`", ",", "48.`", ",", 
          "\"\<c:1/3 t:82/109 - r2.nd2 (series 1)\>\"", ",", "1.`", ",", 
          "3909.636`", ",", "390.078942814693`", ",", "3909.636`", ",", 
          "12.967`"}], "}"}], ",", 
        RowBox[{"{", 
         RowBox[{
         "2.`", ",", "48.`", ",", 
          "\"\<c:1/3 t:83/109 - r2.nd2 (series 1)\>\"", ",", "1.`", ",", 
          "3907.292`", ",", "420.077804562632`", ",", "3907.292`", ",", 
          "12.959`"}], "}"}], ",", 
        RowBox[{"{", 
         RowBox[{
         "2.`", ",", "48.`", ",", 
          "\"\<c:1/3 t:84/109 - r2.nd2 (series 1)\>\"", ",", "1.`", ",", 
          "3921.358`", ",", "450.098147362514`", ",", "3921.358`", ",", 
          "13.006`"}], "}"}], ",", 
        RowBox[{"{", 
         RowBox[{
         "2.`", ",", "48.`", ",", 
          "\"\<c:1/3 t:85/109 - r2.nd2 (series 1)\>\"", ",", "1.`", ",", 
          "3958.868`", ",", "480.11340369449`", ",", "3958.868`", ",", 
          "13.13`"}], "}"}], ",", 
        RowBox[{"{", 
         RowBox[{
         "2.`", ",", "48.`", ",", 
          "\"\<c:1/3 t:86/109 - r2.nd2 (series 1)\>\"", ",", "1.`", ",", 
          "3951.053`", ",", "510.080636028629`", ",", "3951.053`", ",", 
          "13.105`"}], "}"}], ",", 
        RowBox[{"{", 
         RowBox[{
         "2.`", ",", "48.`", ",", 
          "\"\<c:1/3 t:87/109 - r2.nd2 (series 1)\>\"", ",", "1.`", ",", 
          "3907.292`", ",", "540.11644779348`", ",", "3907.292`", ",", 
          "12.959`"}], "}"}], ",", 
        RowBox[{"{", 
         RowBox[{
         "2.`", ",", "48.`", ",", 
          "\"\<c:1/3 t:88/109 - r2.nd2 (series 1)\>\"", ",", "1.`", ",", 
          "3925.265`", ",", "570.070000965893`", ",", "3925.265`", ",", 
          "13.019`"}], "}"}], ",", 
        RowBox[{"{", 
         RowBox[{
         "2.`", ",", "48.`", ",", 
          "\"\<c:1/3 t:89/109 - r2.nd2 (series 1)\>\"", ",", "1.`", ",", 
          "3958.087`", ",", "600.069743621949`", ",", "3958.087`", ",", 
          "13.128`"}], "}"}], ",", 
        RowBox[{"{", 
         RowBox[{
         "2.`", ",", "48.`", ",", 
          "\"\<c:1/3 t:90/109 - r2.nd2 (series 1)\>\"", ",", "1.`", ",", 
          "3996.378`", ",", "630.093127449075`", ",", "3996.378`", ",", 
          "13.255`"}], "}"}], ",", 
        RowBox[{"{", 
         RowBox[{
         "2.`", ",", "48.`", ",", 
          "\"\<c:1/3 t:91/109 - r2.nd2 (series 1)\>\"", ",", "1.`", ",", 
          "3958.868`", ",", "660.088511640717`", ",", "3958.868`", ",", 
          "13.13`"}], "}"}], ",", 
        RowBox[{"{", 
         RowBox[{
         "2.`", ",", "48.`", ",", 
          "\"\<c:1/3 t:92/109 - r2.nd2 (series 1)\>\"", ",", "1.`", ",", 
          "3983.093`", ",", "690.08558665716`", ",", "3983.093`", ",", 
          "13.211`"}], "}"}], ",", 
        RowBox[{"{", 
         RowBox[{
         "2.`", ",", "48.`", ",", 
          "\"\<c:1/3 t:93/109 - r2.nd2 (series 1)\>\"", ",", "1.`", ",", 
          "4012.789`", ",", "720.084123141466`", ",", "4012.789`", ",", 
          "13.309`"}], "}"}], ",", 
        RowBox[{"{", 
         RowBox[{
         "2.`", ",", "48.`", ",", 
          "\"\<c:1/3 t:94/109 - r2.nd2 (series 1)\>\"", ",", "1.`", ",", 
          "4034.67`", ",", "750.107191602805`", ",", "4034.67`", ",", 
          "13.382`"}], "}"}], ",", 
        RowBox[{"{", 
         RowBox[{
         "2.`", ",", "48.`", ",", 
          "\"\<c:1/3 t:95/109 - r2.nd2 (series 1)\>\"", ",", "1.`", ",", 
          "4039.358`", ",", "780.076072098626`", ",", "4039.358`", ",", 
          "13.397`"}], "}"}], ",", 
        RowBox[{"{", 
         RowBox[{
         "2.`", ",", "48.`", ",", 
          "\"\<c:1/3 t:96/109 - r2.nd2 (series 1)\>\"", ",", "1.`", ",", 
          "4058.895`", ",", "810.080706678757`", ",", "4058.895`", ",", 
          "13.462`"}], "}"}], ",", 
        RowBox[{"{", 
         RowBox[{
         "2.`", ",", "48.`", ",", 
          "\"\<c:1/3 t:97/109 - r2.nd2 (series 1)\>\"", ",", "1.`", ",", 
          "4090.153`", ",", "840.077907978038`", ",", "4090.153`", ",", 
          "13.566`"}], "}"}], ",", 
        RowBox[{"{", 
         RowBox[{
         "2.`", ",", "48.`", ",", 
          "\"\<c:1/3 t:98/109 - r2.nd2 (series 1)\>\"", ",", "1.`", ",", 
          "4083.12`", ",", "870.076480640671`", ",", "4083.12`", ",", 
          "13.543`"}], "}"}], ",", 
        RowBox[{"{", 
         RowBox[{
         "2.`", ",", "48.`", ",", 
          "\"\<c:1/3 t:99/109 - r2.nd2 (series 1)\>\"", ",", "1.`", ",", 
          "4057.332`", ",", "900.116103416769`", ",", "4057.332`", ",", 
          "13.457`"}], "}"}], ",", 
        RowBox[{"{", 
         RowBox[{
         "2.`", ",", "48.`", ",", 
          "\"\<c:1/3 t:100/109 - r2.nd2 (series 1)\>\"", ",", "1.`", ",", 
          "4047.954`", ",", "930.066558222702`", ",", "4047.954`", ",", 
          "13.426`"}], "}"}], ",", 
        RowBox[{"{", 
         RowBox[{
         "2.`", ",", "48.`", ",", 
          "\"\<c:1/3 t:101/109 - r2.nd2 (series 1)\>\"", ",", "1.`", ",", 
          "4033.888`", ",", "960.118638630055`", ",", "4033.888`", ",", 
          "13.379`"}], "}"}], ",", 
        RowBox[{"{", 
         RowBox[{
         "2.`", ",", "48.`", ",", 
          "\"\<c:1/3 t:102/109 - r2.nd2 (series 1)\>\"", ",", "1.`", ",", 
          "4115.941`", ",", "990.087025257592`", ",", "4115.941`", ",", 
          "13.651`"}], "}"}], ",", 
        RowBox[{"{", 
         RowBox[{
         "2.`", ",", "48.`", ",", 
          "\"\<c:1/3 t:103/109 - r2.nd2 (series 1)\>\"", ",", "1.`", ",", 
          "4062.021`", ",", "1020.11582047495`", ",", "4062.021`", ",", 
          "13.473`"}], "}"}], ",", 
        RowBox[{"{", 
         RowBox[{
         "2.`", ",", "48.`", ",", 
          "\"\<c:1/3 t:104/109 - r2.nd2 (series 1)\>\"", ",", "1.`", ",", 
          "4054.206`", ",", "1050.08988266276`", ",", "4054.206`", ",", 
          "13.447`"}], "}"}], ",", 
        RowBox[{"{", 
         RowBox[{
         "2.`", ",", "48.`", ",", 
          "\"\<c:1/3 t:105/109 - r2.nd2 (series 1)\>\"", ",", "1.`", ",", 
          "4098.749`", ",", "1080.08382176918`", ",", "4098.749`", ",", 
          "13.594`"}], "}"}], ",", 
        RowBox[{"{", 
         RowBox[{
         "2.`", ",", "48.`", ",", 
          "\"\<c:1/3 t:106/109 - r2.nd2 (series 1)\>\"", ",", "1.`", ",", 
          "4100.312`", ",", "1110.09667770333`", ",", "4100.312`", ",", 
          "13.6`"}], "}"}], ",", 
        RowBox[{"{", 
         RowBox[{
         "2.`", ",", "48.`", ",", 
          "\"\<c:1/3 t:107/109 - r2.nd2 (series 1)\>\"", ",", "1.`", ",", 
          "4076.868`", ",", "1140.07954487665`", ",", "4076.868`", ",", 
          "13.522`"}], "}"}], ",", 
        RowBox[{"{", 
         RowBox[{
         "2.`", ",", "48.`", ",", 
          "\"\<c:1/3 t:108/109 - r2.nd2 (series 1)\>\"", ",", "1.`", ",", 
          "4102.656`", ",", "1170.09490598925`", ",", "4102.656`", ",", 
          "13.607`"}], "}"}], ",", 
        RowBox[{"{", 
         RowBox[{
         "2.`", ",", "48.`", ",", 
          "\"\<c:1/3 t:109/109 - r2.nd2 (series 1)\>\"", ",", "1.`", ",", 
          "4087.809`", ",", "1200.06918968398`", ",", "4087.809`", ",", 
          "13.558`"}], "}"}], ",", 
        RowBox[{"{", 
         RowBox[{
         "2.`", ",", "49.`", ",", "\"\<c:1/3 t:1/109 - r2.nd2 (series 1)\>\"",
           ",", "0.`", ",", "0.`", ",", "0.00589809111598879`", ",", 
          "\"\<NaN\>\"", ",", "0.`"}], "}"}], ",", 
        RowBox[{"{", 
         RowBox[{
         "2.`", ",", "49.`", ",", "\"\<c:1/3 t:2/109 - r2.nd2 (series 1)\>\"",
           ",", "0.`", ",", "0.`", ",", "4.79538221207261`", ",", 
          "\"\<NaN\>\"", ",", "0.`"}], "}"}], ",", 
        RowBox[{"{", 
         RowBox[{
         "2.`", ",", "49.`", ",", "\"\<c:1/3 t:3/109 - r2.nd2 (series 1)\>\"",
           ",", "0.`", ",", "0.`", ",", "7.18263672420941`", ",", 
          "\"\<NaN\>\"", ",", "0.`"}], "}"}], ",", 
        RowBox[{"{", 
         RowBox[{
         "2.`", ",", "49.`", ",", "\"\<c:1/3 t:4/109 - r2.nd2 (series 1)\>\"",
           ",", "0.`", ",", "0.`", ",", "9.56357743578311`", ",", 
          "\"\<NaN\>\"", ",", "0.`"}], "}"}], ",", 
        RowBox[{"{", 
         RowBox[{
         "2.`", ",", "49.`", ",", "\"\<c:1/3 t:5/109 - r2.nd2 (series 1)\>\"",
           ",", "0.`", ",", "0.`", ",", "11.9542231540605`", ",", 
          "\"\<NaN\>\"", ",", "0.`"}], "}"}], ",", 
        RowBox[{"{", 
         RowBox[{
         "2.`", ",", "49.`", ",", "\"\<c:1/3 t:6/109 - r2.nd2 (series 1)\>\"",
           ",", "0.`", ",", "0.`", ",", "14.3491699975188`", ",", 
          "\"\<NaN\>\"", ",", "0.`"}], "}"}], ",", 
        RowBox[{"{", 
         RowBox[{
         "2.`", ",", "49.`", ",", "\"\<c:1/3 t:7/109 - r2.nd2 (series 1)\>\"",
           ",", "0.`", ",", "0.`", ",", "16.8023516594758`", ",", 
          "\"\<NaN\>\"", ",", "0.`"}], "}"}], ",", 
        RowBox[{"{", 
         RowBox[{
         "2.`", ",", "49.`", ",", "\"\<c:1/3 t:8/109 - r2.nd2 (series 1)\>\"",
           ",", "0.`", ",", "0.`", ",", "19.1908925500297`", ",", 
          "\"\<NaN\>\"", ",", "0.`"}], "}"}], ",", 
        RowBox[{"{", 
         RowBox[{
         "2.`", ",", "49.`", ",", "\"\<c:1/3 t:9/109 - r2.nd2 (series 1)\>\"",
           ",", "0.`", ",", "0.`", ",", "21.5840376445725`", ",", 
          "\"\<NaN\>\"", ",", "0.`"}], "}"}], ",", 
        RowBox[{"{", 
         RowBox[{
         "2.`", ",", "49.`", ",", 
          "\"\<c:1/3 t:10/109 - r2.nd2 (series 1)\>\"", ",", "0.`", ",", 
          "0.`", ",", "23.9606106764972`", ",", "\"\<NaN\>\"", ",", "0.`"}], 
         "}"}], ",", 
        RowBox[{"{", 
         RowBox[{
         "2.`", ",", "49.`", ",", 
          "\"\<c:1/3 t:11/109 - r2.nd2 (series 1)\>\"", ",", "0.`", ",", 
          "0.`", ",", "26.3630020638713`", ",", "\"\<NaN\>\"", ",", "0.`"}], 
         "}"}], ",", 
        RowBox[{"{", 
         RowBox[{
         "2.`", ",", "49.`", ",", 
          "\"\<c:1/3 t:12/109 - r2.nd2 (series 1)\>\"", ",", "0.`", ",", 
          "0.`", ",", "28.8070022809412`", ",", "\"\<NaN\>\"", ",", "0.`"}], 
         "}"}], ",", 
        RowBox[{"{", 
         RowBox[{
         "2.`", ",", "49.`", ",", 
          "\"\<c:1/3 t:13/109 - r2.nd2 (series 1)\>\"", ",", "0.`", ",", 
          "0.`", ",", "31.1995087938932`", ",", "\"\<NaN\>\"", ",", "0.`"}], 
         "}"}], ",", 
        RowBox[{"{", 
         RowBox[{
         "2.`", ",", "49.`", ",", 
          "\"\<c:1/3 t:14/109 - r2.nd2 (series 1)\>\"", ",", "0.`", ",", 
          "0.`", ",", "33.5741988463206`", ",", "\"\<NaN\>\"", ",", "0.`"}], 
         "}"}], ",", 
        RowBox[{"{", 
         RowBox[{
         "2.`", ",", "49.`", ",", 
          "\"\<c:1/3 t:15/109 - r2.nd2 (series 1)\>\"", ",", "0.`", ",", 
          "0.`", ",", "35.9913427995396`", ",", "\"\<NaN\>\"", ",", "0.`"}], 
         "}"}], ",", 
        RowBox[{"{", 
         RowBox[{
         "2.`", ",", "49.`", ",", 
          "\"\<c:1/3 t:16/109 - r2.nd2 (series 1)\>\"", ",", "0.`", ",", 
          "0.`", ",", "38.4086277117105`", ",", "\"\<NaN\>\"", ",", "0.`"}], 
         "}"}], ",", 
        RowBox[{"{", 
         RowBox[{
         "2.`", ",", "49.`", ",", 
          "\"\<c:1/3 t:17/109 - r2.nd2 (series 1)\>\"", ",", "0.`", ",", 
          "0.`", ",", "40.8109549337504`", ",", "\"\<NaN\>\"", ",", "0.`"}], 
         "}"}], ",", 
        RowBox[{"{", 
         RowBox[{
         "2.`", ",", "49.`", ",", 
          "\"\<c:1/3 t:18/109 - r2.nd2 (series 1)\>\"", ",", "0.`", ",", 
          "0.`", ",", "43.2013753907512`", ",", "\"\<NaN\>\"", ",", "0.`"}], 
         "}"}], ",", 
        RowBox[{"{", 
         RowBox[{
         "2.`", ",", "49.`", ",", 
          "\"\<c:1/3 t:19/109 - r2.nd2 (series 1)\>\"", ",", "0.`", ",", 
          "0.`", ",", "45.5862080028504`", ",", "\"\<NaN\>\"", ",", "0.`"}], 
         "}"}], ",", 
        RowBox[{"{", 
         RowBox[{
         "2.`", ",", "49.`", ",", 
          "\"\<c:1/3 t:20/109 - r2.nd2 (series 1)\>\"", ",", "0.`", ",", 
          "0.`", ",", "47.9724583957782`", ",", "\"\<NaN\>\"", ",", "0.`"}], 
         "}"}], ",", 
        RowBox[{"{", 
         RowBox[{
         "2.`", ",", "49.`", ",", 
          "\"\<c:1/3 t:21/109 - r2.nd2 (series 1)\>\"", ",", "0.`", ",", 
          "0.`", ",", "50.4282479689791`", ",", "\"\<NaN\>\"", ",", "0.`"}], 
         "}"}], ",", 
        RowBox[{"{", 
         RowBox[{
         "2.`", ",", "49.`", ",", 
          "\"\<c:1/3 t:22/109 - r2.nd2 (series 1)\>\"", ",", "0.`", ",", 
          "0.`", ",", "52.8159171666493`", ",", "\"\<NaN\>\"", ",", "0.`"}], 
         "}"}], ",", 
        RowBox[{"{", 
         RowBox[{
         "2.`", ",", "49.`", ",", 
          "\"\<c:1/3 t:23/109 - r2.nd2 (series 1)\>\"", ",", "0.`", ",", 
          "0.`", ",", "55.2267862280719`", ",", "\"\<NaN\>\"", ",", "0.`"}], 
         "}"}], ",", 
        RowBox[{"{", 
         RowBox[{
         "2.`", ",", "49.`", ",", 
          "\"\<c:1/3 t:24/109 - r2.nd2 (series 1)\>\"", ",", "1.`", ",", 
          "7258.967`", ",", "57.6013209867402`", ",", "7258.967`", ",", 
          "21.746`"}], "}"}], ",", 
        RowBox[{"{", 
         RowBox[{
         "2.`", ",", "49.`", ",", 
          "\"\<c:1/3 t:25/109 - r2.nd2 (series 1)\>\"", ",", "0.`", ",", 
          "0.`", ",", "60.0338755417792`", ",", "\"\<NaN\>\"", ",", "0.`"}], 
         "}"}], ",", 
        RowBox[{"{", 
         RowBox[{
         "2.`", ",", "49.`", ",", 
          "\"\<c:1/3 t:26/109 - r2.nd2 (series 1)\>\"", ",", "0.`", ",", 
          "0.`", ",", "62.4357641869382`", ",", "\"\<NaN\>\"", ",", "0.`"}], 
         "}"}], ",", 
        RowBox[{"{", 
         RowBox[{
         "2.`", ",", "49.`", ",", 
          "\"\<c:1/3 t:27/109 - r2.nd2 (series 1)\>\"", ",", "0.`", ",", 
          "0.`", ",", "64.8358701962605`", ",", "\"\<NaN\>\"", ",", "0.`"}], 
         "}"}], ",", 
        RowBox[{"{", 
         RowBox[{
         "2.`", ",", "49.`", ",", 
          "\"\<c:1/3 t:28/109 - r2.nd2 (series 1)\>\"", ",", "0.`", ",", 
          "0.`", ",", "67.2083752142964`", ",", "\"\<NaN\>\"", ",", "0.`"}], 
         "}"}], ",", 
        RowBox[{"{", 
         RowBox[{
         "2.`", ",", "49.`", ",", 
          "\"\<c:1/3 t:29/109 - r2.nd2 (series 1)\>\"", ",", "0.`", ",", 
          "0.`", ",", "69.6176333162794`", ",", "\"\<NaN\>\"", ",", "0.`"}], 
         "}"}], ",", 
        RowBox[{"{", 
         RowBox[{
         "2.`", ",", "49.`", ",", 
          "\"\<c:1/3 t:30/109 - r2.nd2 (series 1)\>\"", ",", "0.`", ",", 
          "0.`", ",", "72.0314317982234`", ",", "\"\<NaN\>\"", ",", "0.`"}], 
         "}"}], ",", 
        RowBox[{"{", 
         RowBox[{
         "2.`", ",", "49.`", ",", 
          "\"\<c:1/3 t:31/109 - r2.nd2 (series 1)\>\"", ",", "0.`", ",", 
          "0.`", ",", "74.4552868309868`", ",", "\"\<NaN\>\"", ",", "0.`"}], 
         "}"}], ",", 
        RowBox[{"{", 
         RowBox[{
         "2.`", ",", "49.`", ",", 
          "\"\<c:1/3 t:32/109 - r2.nd2 (series 1)\>\"", ",", "0.`", ",", 
          "0.`", ",", "76.8345602678014`", ",", "\"\<NaN\>\"", ",", "0.`"}], 
         "}"}], ",", 
        RowBox[{"{", 
         RowBox[{
         "2.`", ",", "49.`", ",", 
          "\"\<c:1/3 t:33/109 - r2.nd2 (series 1)\>\"", ",", "0.`", ",", 
          "0.`", ",", "79.2370397118572`", ",", "\"\<NaN\>\"", ",", "0.`"}], 
         "}"}], ",", 
        RowBox[{"{", 
         RowBox[{
         "2.`", ",", "49.`", ",", 
          "\"\<c:1/3 t:34/109 - r2.nd2 (series 1)\>\"", ",", "0.`", ",", 
          "0.`", ",", "81.6079846248943`", ",", "\"\<NaN\>\"", ",", "0.`"}], 
         "}"}], ",", 
        RowBox[{"{", 
         RowBox[{
         "2.`", ",", "49.`", ",", 
          "\"\<c:1/3 t:35/109 - r2.nd2 (series 1)\>\"", ",", "0.`", ",", 
          "0.`", ",", "84.0312949349321`", ",", "\"\<NaN\>\"", ",", "0.`"}], 
         "}"}], ",", 
        RowBox[{"{", 
         RowBox[{
         "2.`", ",", "49.`", ",", 
          "\"\<c:1/3 t:36/109 - r2.nd2 (series 1)\>\"", ",", "1.`", ",", 
          "5159.97`", ",", "86.4515758220926`", ",", "5159.97`", ",", 
          "15.458`"}], "}"}], ",", 
        RowBox[{"{", 
         RowBox[{
         "2.`", ",", "49.`", ",", 
          "\"\<c:1/3 t:37/109 - r2.nd2 (series 1)\>\"", ",", "1.`", ",", 
          "5162.314`", ",", "88.859922639817`", ",", "5162.314`", ",", 
          "15.465`"}], "}"}], ",", 
        RowBox[{"{", 
         RowBox[{
         "2.`", ",", "49.`", ",", 
          "\"\<c:1/3 t:38/109 - r2.nd2 (series 1)\>\"", ",", "1.`", ",", 
          "5200.605`", ",", "91.2320911311563`", ",", "5200.605`", ",", 
          "15.58`"}], "}"}], ",", 
        RowBox[{"{", 
         RowBox[{
         "2.`", ",", "49.`", ",", 
          "\"\<c:1/3 t:39/109 - r2.nd2 (series 1)\>\"", ",", "1.`", ",", 
          "5144.34`", ",", "93.6353709353562`", ",", "5144.34`", ",", 
          "15.411`"}], "}"}], ",", 
        RowBox[{"{", 
         RowBox[{
         "2.`", ",", "49.`", ",", 
          "\"\<c:1/3 t:40/109 - r2.nd2 (series 1)\>\"", ",", "1.`", ",", 
          "5174.036`", ",", "96.0545603292361`", ",", "5174.036`", ",", 
          "15.5`"}], "}"}], ",", 
        RowBox[{"{", 
         RowBox[{
         "2.`", ",", "49.`", ",", 
          "\"\<c:1/3 t:41/109 - r2.nd2 (series 1)\>\"", ",", "1.`", ",", 
          "5079.479`", ",", "98.4571394343413`", ",", "5079.479`", ",", 
          "15.217`"}], "}"}], ",", 
        RowBox[{"{", 
         RowBox[{
         "2.`", ",", "49.`", ",", 
          "\"\<c:1/3 t:42/109 - r2.nd2 (series 1)\>\"", ",", "1.`", ",", 
          "5047.439`", ",", "100.831370772895`", ",", "5047.439`", ",", 
          "15.121`"}], "}"}], ",", 
        RowBox[{"{", 
         RowBox[{
         "2.`", ",", "49.`", ",", 
          "\"\<c:1/3 t:43/109 - r2.nd2 (series 1)\>\"", ",", "1.`", ",", 
          "5103.705`", ",", "103.241770539988`", ",", "5103.705`", ",", 
          "15.289`"}], "}"}], ",", 
        RowBox[{"{", 
         RowBox[{
         "2.`", ",", "49.`", ",", 
          "\"\<c:1/3 t:44/109 - r2.nd2 (series 1)\>\"", ",", "1.`", ",", 
          "5074.009`", ",", "105.695747783822`", ",", "5074.009`", ",", 
          "15.2`"}], "}"}], ",", 
        RowBox[{"{", 
         RowBox[{
         "2.`", ",", "49.`", ",", 
          "\"\<c:1/3 t:45/109 - r2.nd2 (series 1)\>\"", ",", "1.`", ",", 
          "4970.075`", ",", "108.074717117911`", ",", "4970.075`", ",", 
          "14.889`"}], "}"}], ",", 
        RowBox[{"{", 
         RowBox[{
         "2.`", ",", "49.`", ",", 
          "\"\<c:1/3 t:46/109 - r2.nd2 (series 1)\>\"", ",", "1.`", ",", 
          "4967.731`", ",", "110.457891670485`", ",", "4967.731`", ",", 
          "14.882`"}], "}"}], ",", 
        RowBox[{"{", 
         RowBox[{
         "2.`", ",", "49.`", ",", 
          "\"\<c:1/3 t:47/109 - r2.nd2 (series 1)\>\"", ",", "1.`", ",", 
          "4918.499`", ",", "112.849050711433`", ",", "4918.499`", ",", 
          "14.735`"}], "}"}], ",", 
        RowBox[{"{", 
         RowBox[{
         "2.`", ",", "49.`", ",", 
          "\"\<c:1/3 t:48/109 - r2.nd2 (series 1)\>\"", ",", "1.`", ",", 
          "4674.684`", ",", "115.295654744087`", ",", "4674.684`", ",", 
          "14.004`"}], "}"}], ",", 
        RowBox[{"{", 
         RowBox[{
         "2.`", ",", "49.`", ",", 
          "\"\<c:1/3 t:49/109 - r2.nd2 (series 1)\>\"", ",", "1.`", ",", 
          "4543.399`", ",", "117.696087723567`", ",", "4543.399`", ",", 
          "13.611`"}], "}"}], ",", 
        RowBox[{"{", 
         RowBox[{
         "2.`", ",", "49.`", ",", 
          "\"\<c:1/3 t:50/109 - r2.nd2 (series 1)\>\"", ",", "1.`", ",", 
          "4620.763`", ",", "120.09648111167`", ",", "4620.763`", ",", 
          "13.843`"}], "}"}], ",", 
        RowBox[{"{", 
         RowBox[{
         "2.`", ",", "49.`", ",", 
          "\"\<c:1/3 t:51/109 - r2.nd2 (series 1)\>\"", ",", "1.`", ",", 
          "4959.135`", ",", "122.477709884635`", ",", "4959.135`", ",", 
          "14.856`"}], "}"}], ",", 
        RowBox[{"{", 
         RowBox[{
         "2.`", ",", "49.`", ",", 
          "\"\<c:1/3 t:52/109 - r2.nd2 (series 1)\>\"", ",", "1.`", ",", 
          "4414.458`", ",", "124.864951085878`", ",", "4414.458`", ",", 
          "13.225`"}], "}"}], ",", 
        RowBox[{"{", 
         RowBox[{
         "2.`", ",", "49.`", ",", 
          "\"\<c:1/3 t:53/109 - r2.nd2 (series 1)\>\"", ",", "1.`", ",", 
          "4388.67`", ",", "127.26762131941`", ",", "4388.67`", ",", 
          "13.147`"}], "}"}], ",", 
        RowBox[{"{", 
         RowBox[{
         "2.`", ",", "49.`", ",", 
          "\"\<c:1/3 t:54/109 - r2.nd2 (series 1)\>\"", ",", "1.`", ",", 
          "4330.842`", ",", "129.670679275382`", ",", "4330.842`", ",", 
          "12.974`"}], "}"}], ",", 
        RowBox[{"{", 
         RowBox[{
         "2.`", ",", "49.`", ",", 
          "\"\<c:1/3 t:55/109 - r2.nd2 (series 1)\>\"", ",", "1.`", ",", 
          "4312.087`", ",", "132.082803315163`", ",", "4312.087`", ",", 
          "12.918`"}], "}"}], ",", 
        RowBox[{"{", 
         RowBox[{
         "2.`", ",", "49.`", ",", 
          "\"\<c:1/3 t:56/109 - r2.nd2 (series 1)\>\"", ",", "1.`", ",", 
          "4314.432`", ",", "134.470838050452`", ",", "4314.432`", ",", 
          "12.925`"}], "}"}], ",", 
        RowBox[{"{", 
         RowBox[{
         "2.`", ",", "49.`", ",", 
          "\"\<c:1/3 t:57/109 - r2.nd2 (series 1)\>\"", ",", "1.`", ",", 
          "4327.716`", ",", "136.890115842318`", ",", "4327.716`", ",", 
          "12.965`"}], "}"}], ",", 
        RowBox[{"{", 
         RowBox[{
         "2.`", ",", "49.`", ",", 
          "\"\<c:1/3 t:58/109 - r2.nd2 (series 1)\>\"", ",", "1.`", ",", 
          "4347.253`", ",", "139.301976394666`", ",", "4347.253`", ",", 
          "13.023`"}], "}"}], ",", 
        RowBox[{"{", 
         RowBox[{
         "2.`", ",", "49.`", ",", 
          "\"\<c:1/3 t:59/109 - r2.nd2 (series 1)\>\"", ",", "1.`", ",", 
          "4341.783`", ",", "141.697714383034`", ",", "4341.783`", ",", 
          "13.007`"}], "}"}], ",", 
        RowBox[{"{", 
         RowBox[{
         "2.`", ",", "49.`", ",", 
          "\"\<c:1/3 t:60/109 - r2.nd2 (series 1)\>\"", ",", "1.`", ",", 
          "4307.398`", ",", "144.100445027545`", ",", "4307.398`", ",", 
          "12.904`"}], "}"}], ",", 
        RowBox[{"{", 
         RowBox[{
         "2.`", ",", "49.`", ",", 
          "\"\<c:1/3 t:61/109 - r2.nd2 (series 1)\>\"", ",", "1.`", ",", 
          "4309.743`", ",", "146.486723066174`", ",", "4309.743`", ",", 
          "12.911`"}], "}"}], ",", 
        RowBox[{"{", 
         RowBox[{
         "2.`", ",", "49.`", ",", 
          "\"\<c:1/3 t:62/109 - r2.nd2 (series 1)\>\"", ",", "1.`", ",", 
          "4352.723`", ",", "148.888886120526`", ",", "4352.723`", ",", 
          "13.04`"}], "}"}], ",", 
        RowBox[{"{", 
         RowBox[{
         "2.`", ",", "49.`", ",", 
          "\"\<c:1/3 t:63/109 - r2.nd2 (series 1)\>\"", ",", "1.`", ",", 
          "4305.835`", ",", "151.323874179971`", ",", "4305.835`", ",", 
          "12.899`"}], "}"}], ",", 
        RowBox[{"{", 
         RowBox[{
         "2.`", ",", "49.`", ",", 
          "\"\<c:1/3 t:64/109 - r2.nd2 (series 1)\>\"", ",", "1.`", ",", 
          "4249.571`", ",", "153.712442716226`", ",", "4249.571`", ",", 
          "12.731`"}], "}"}], ",", 
        RowBox[{"{", 
         RowBox[{
         "2.`", ",", "49.`", ",", 
          "\"\<c:1/3 t:65/109 - r2.nd2 (series 1)\>\"", ",", "1.`", ",", 
          "4307.398`", ",", "156.128022127483`", ",", "4307.398`", ",", 
          "12.904`"}], "}"}], ",", 
        RowBox[{"{", 
         RowBox[{
         "2.`", ",", "49.`", ",", 
          "\"\<c:1/3 t:66/109 - r2.nd2 (series 1)\>\"", ",", "1.`", ",", 
          "4258.167`", ",", "158.50061656742`", ",", "4258.167`", ",", 
          "12.756`"}], "}"}], ",", 
        RowBox[{"{", 
         RowBox[{
         "2.`", ",", "49.`", ",", 
          "\"\<c:1/3 t:67/109 - r2.nd2 (series 1)\>\"", ",", "1.`", ",", 
          "4248.008`", ",", "160.89999662108`", ",", "4248.008`", ",", 
          "12.726`"}], "}"}], ",", 
        RowBox[{"{", 
         RowBox[{
         "2.`", ",", "49.`", ",", 
          "\"\<c:1/3 t:68/109 - r2.nd2 (series 1)\>\"", ",", "1.`", ",", 
          "4293.333`", ",", "163.326167408037`", ",", "4293.333`", ",", 
          "12.862`"}], "}"}], ",", 
        RowBox[{"{", 
         RowBox[{
         "2.`", ",", "49.`", ",", 
          "\"\<c:1/3 t:69/109 - r2.nd2 (series 1)\>\"", ",", "1.`", ",", 
          "4230.815`", ",", "165.735795143298`", ",", "4230.815`", ",", 
          "12.674`"}], "}"}], ",", 
        RowBox[{"{", 
         RowBox[{
         "2.`", ",", "49.`", ",", 
          "\"\<c:1/3 t:70/109 - r2.nd2 (series 1)\>\"", ",", "1.`", ",", 
          "4280.829`", ",", "168.105701124019`", ",", "4280.829`", ",", 
          "12.824`"}], "}"}], ",", 
        RowBox[{"{", 
         RowBox[{
         "2.`", ",", "49.`", ",", 
          "\"\<c:1/3 t:71/109 - r2.nd2 (series 1)\>\"", ",", "1.`", ",", 
          "4282.392`", ",", "170.515898155963`", ",", "4282.392`", ",", 
          "12.829`"}], "}"}], ",", 
        RowBox[{"{", 
         RowBox[{
         "2.`", ",", "49.`", ",", 
          "\"\<c:1/3 t:72/109 - r2.nd2 (series 1)\>\"", ",", "1.`", ",", 
          "4247.226`", ",", "172.929006177961`", ",", "4247.226`", ",", 
          "12.724`"}], "}"}], ",", 
        RowBox[{"{", 
         RowBox[{
         "2.`", ",", "49.`", ",", 
          "\"\<c:1/3 t:73/109 - r2.nd2 (series 1)\>\"", ",", "1.`", ",", 
          "4308.961`", ",", "175.33909706406`", ",", "4308.961`", ",", 
          "12.909`"}], "}"}], ",", 
        RowBox[{"{", 
         RowBox[{
         "2.`", ",", "49.`", ",", 
          "\"\<c:1/3 t:74/109 - r2.nd2 (series 1)\>\"", ",", "1.`", ",", 
          "4192.524`", ",", "177.702505963451`", ",", "4192.524`", ",", 
          "12.56`"}], "}"}], ",", 
        RowBox[{"{", 
         RowBox[{
         "2.`", ",", "49.`", ",", 
          "\"\<c:1/3 t:75/109 - r2.nd2 (series 1)\>\"", ",", "1.`", ",", 
          "4273.014`", ",", "180.122943850896`", ",", "4273.014`", ",", 
          "12.801`"}], "}"}], ",", 
        RowBox[{"{", 
         RowBox[{
         "2.`", ",", "49.`", ",", 
          "\"\<c:1/3 t:76/109 - r2.nd2 (series 1)\>\"", ",", "1.`", ",", 
          "4154.233`", ",", "210.080602922048`", ",", "4154.233`", ",", 
          "12.445`"}], "}"}], ",", 
        RowBox[{"{", 
         RowBox[{
         "2.`", ",", "49.`", ",", 
          "\"\<c:1/3 t:77/109 - r2.nd2 (series 1)\>\"", ",", "1.`", ",", 
          "4108.126`", ",", "240.093992315859`", ",", "4108.126`", ",", 
          "12.307`"}], "}"}], ",", 
        RowBox[{"{", 
         RowBox[{
         "2.`", ",", "49.`", ",", 
          "\"\<c:1/3 t:78/109 - r2.nd2 (series 1)\>\"", ",", "1.`", ",", 
          "4058.113`", ",", "270.077405235823`", ",", "4058.113`", ",", 
          "12.157`"}], "}"}], ",", 
        RowBox[{"{", 
         RowBox[{
         "2.`", ",", "49.`", ",", 
          "\"\<c:1/3 t:79/109 - r2.nd2 (series 1)\>\"", ",", "1.`", ",", 
          "4007.319`", ",", "300.107075900422`", ",", "4007.319`", ",", 
          "12.005`"}], "}"}], ",", 
        RowBox[{"{", 
         RowBox[{
         "2.`", ",", "49.`", ",", 
          "\"\<c:1/3 t:80/109 - r2.nd2 (series 1)\>\"", ",", "1.`", ",", 
          "4050.299`", ",", "330.088787415131`", ",", "4050.299`", ",", 
          "12.134`"}], "}"}], ",", 
        RowBox[{"{", 
         RowBox[{
         "2.`", ",", "49.`", ",", 
          "\"\<c:1/3 t:81/109 - r2.nd2 (series 1)\>\"", ",", "1.`", ",", 
          "4063.583`", ",", "360.108709044683`", ",", "4063.583`", ",", 
          "12.173`"}], "}"}], ",", 
        RowBox[{"{", 
         RowBox[{
         "2.`", ",", "49.`", ",", 
          "\"\<c:1/3 t:82/109 - r2.nd2 (series 1)\>\"", ",", "1.`", ",", 
          "4047.173`", ",", "390.078942814693`", ",", "4047.173`", ",", 
          "12.124`"}], "}"}], ",", 
        RowBox[{"{", 
         RowBox[{
         "2.`", ",", "49.`", ",", 
          "\"\<c:1/3 t:83/109 - r2.nd2 (series 1)\>\"", ",", "1.`", ",", 
          "4101.094`", ",", "420.077804562632`", ",", "4101.094`", ",", 
          "12.286`"}], "}"}], ",", 
        RowBox[{"{", 
         RowBox[{
         "2.`", ",", "49.`", ",", 
          "\"\<c:1/3 t:84/109 - r2.nd2 (series 1)\>\"", ",", "1.`", ",", 
          "4126.1`", ",", "450.098147362514`", ",", "4126.1`", ",", 
          "12.361`"}], "}"}], ",", 
        RowBox[{"{", 
         RowBox[{
         "2.`", ",", "49.`", ",", 
          "\"\<c:1/3 t:85/109 - r2.nd2 (series 1)\>\"", ",", "1.`", ",", 
          "4124.537`", ",", "480.11340369449`", ",", "4124.537`", ",", 
          "12.356`"}], "}"}], ",", 
        RowBox[{"{", 
         RowBox[{
         "2.`", ",", "49.`", ",", 
          "\"\<c:1/3 t:86/109 - r2.nd2 (series 1)\>\"", ",", "1.`", ",", 
          "4136.259`", ",", "510.080636028629`", ",", "4136.259`", ",", 
          "12.391`"}], "}"}], ",", 
        RowBox[{"{", 
         RowBox[{
         "2.`", ",", "49.`", ",", 
          "\"\<c:1/3 t:87/109 - r2.nd2 (series 1)\>\"", ",", "1.`", ",", 
          "4070.617`", ",", "540.11644779348`", ",", "4070.617`", ",", 
          "12.194`"}], "}"}], ",", 
        RowBox[{"{", 
         RowBox[{
         "2.`", ",", "49.`", ",", 
          "\"\<c:1/3 t:88/109 - r2.nd2 (series 1)\>\"", ",", "1.`", ",", 
          "4106.564`", ",", "570.070000965893`", ",", "4106.564`", ",", 
          "12.302`"}], "}"}], ",", 
        RowBox[{"{", 
         RowBox[{
         "2.`", ",", "49.`", ",", 
          "\"\<c:1/3 t:89/109 - r2.nd2 (series 1)\>\"", ",", "1.`", ",", 
          "4104.219`", ",", "600.069743621949`", ",", "4104.219`", ",", 
          "12.295`"}], "}"}], ",", 
        RowBox[{"{", 
         RowBox[{
         "2.`", ",", "49.`", ",", 
          "\"\<c:1/3 t:90/109 - r2.nd2 (series 1)\>\"", ",", "1.`", ",", 
          "4178.458`", ",", "630.093127449075`", ",", "4178.458`", ",", 
          "12.518`"}], "}"}], ",", 
        RowBox[{"{", 
         RowBox[{
         "2.`", ",", "49.`", ",", 
          "\"\<c:1/3 t:91/109 - r2.nd2 (series 1)\>\"", ",", "1.`", ",", 
          "4180.021`", ",", "660.088511640717`", ",", "4180.021`", ",", 
          "12.522`"}], "}"}], ",", 
        RowBox[{"{", 
         RowBox[{
         "2.`", ",", "49.`", ",", 
          "\"\<c:1/3 t:92/109 - r2.nd2 (series 1)\>\"", ",", "1.`", ",", 
          "4211.279`", ",", "690.08558665716`", ",", "4211.279`", ",", 
          "12.616`"}], "}"}], ",", 
        RowBox[{"{", 
         RowBox[{
         "2.`", ",", "49.`", ",", 
          "\"\<c:1/3 t:93/109 - r2.nd2 (series 1)\>\"", ",", "1.`", ",", 
          "4280.829`", ",", "720.084123141466`", ",", "4280.829`", ",", 
          "12.824`"}], "}"}], ",", 
        RowBox[{"{", 
         RowBox[{
         "2.`", ",", "49.`", ",", 
          "\"\<c:1/3 t:94/109 - r2.nd2 (series 1)\>\"", ",", "1.`", ",", 
          "4231.597`", ",", "750.107191602805`", ",", "4231.597`", ",", 
          "12.677`"}], "}"}], ",", 
        RowBox[{"{", 
         RowBox[{
         "2.`", ",", "49.`", ",", 
          "\"\<c:1/3 t:95/109 - r2.nd2 (series 1)\>\"", ",", "1.`", ",", 
          "4311.306`", ",", "780.076072098626`", ",", "4311.306`", ",", 
          "12.916`"}], "}"}], ",", 
        RowBox[{"{", 
         RowBox[{
         "2.`", ",", "49.`", ",", 
          "\"\<c:1/3 t:96/109 - r2.nd2 (series 1)\>\"", ",", "1.`", ",", 
          "4319.121`", ",", "810.080706678757`", ",", "4319.121`", ",", 
          "12.939`"}], "}"}], ",", 
        RowBox[{"{", 
         RowBox[{
         "2.`", ",", "49.`", ",", 
          "\"\<c:1/3 t:97/109 - r2.nd2 (series 1)\>\"", ",", "1.`", ",", 
          "4340.22`", ",", "840.077907978038`", ",", "4340.22`", ",", 
          "13.002`"}], "}"}], ",", 
        RowBox[{"{", 
         RowBox[{
         "2.`", ",", "49.`", ",", 
          "\"\<c:1/3 t:98/109 - r2.nd2 (series 1)\>\"", ",", "1.`", ",", 
          "4297.24`", ",", "870.076480640671`", ",", "4297.24`", ",", 
          "12.873`"}], "}"}], ",", 
        RowBox[{"{", 
         RowBox[{
         "2.`", ",", "49.`", ",", 
          "\"\<c:1/3 t:99/109 - r2.nd2 (series 1)\>\"", ",", "1.`", ",", 
          "4299.584`", ",", "900.116103416769`", ",", "4299.584`", ",", 
          "12.88`"}], "}"}], ",", 
        RowBox[{"{", 
         RowBox[{
         "2.`", ",", "49.`", ",", 
          "\"\<c:1/3 t:100/109 - r2.nd2 (series 1)\>\"", ",", "1.`", ",", 
          "4255.822`", ",", "930.066558222702`", ",", "4255.822`", ",", 
          "12.749`"}], "}"}], ",", 
        RowBox[{"{", 
         RowBox[{
         "2.`", ",", "49.`", ",", 
          "\"\<c:1/3 t:101/109 - r2.nd2 (series 1)\>\"", ",", "1.`", ",", 
          "4266.763`", ",", "960.118638630055`", ",", "4266.763`", ",", 
          "12.782`"}], "}"}], ",", 
        RowBox[{"{", 
         RowBox[{
         "2.`", ",", "49.`", ",", 
          "\"\<c:1/3 t:102/109 - r2.nd2 (series 1)\>\"", ",", "1.`", ",", 
          "4308.961`", ",", "990.087025257592`", ",", "4308.961`", ",", 
          "12.909`"}], "}"}], ",", 
        RowBox[{"{", 
         RowBox[{
         "2.`", ",", "49.`", ",", 
          "\"\<c:1/3 t:103/109 - r2.nd2 (series 1)\>\"", ",", "1.`", ",", 
          "4225.345`", ",", "1020.11582047495`", ",", "4225.345`", ",", 
          "12.658`"}], "}"}], ",", 
        RowBox[{"{", 
         RowBox[{
         "2.`", ",", "49.`", ",", 
          "\"\<c:1/3 t:104/109 - r2.nd2 (series 1)\>\"", ",", "1.`", ",", 
          "4197.213`", ",", "1050.08988266276`", ",", "4197.213`", ",", 
          "12.574`"}], "}"}], ",", 
        RowBox[{"{", 
         RowBox[{
         "2.`", ",", "49.`", ",", 
          "\"\<c:1/3 t:105/109 - r2.nd2 (series 1)\>\"", ",", "1.`", ",", 
          "4228.471`", ",", "1080.08382176918`", ",", "4228.471`", ",", 
          "12.667`"}], "}"}], ",", 
        RowBox[{"{", 
         RowBox[{
         "2.`", ",", "49.`", ",", 
          "\"\<c:1/3 t:106/109 - r2.nd2 (series 1)\>\"", ",", "1.`", ",", 
          "4250.352`", ",", "1110.09667770333`", ",", "4250.352`", ",", 
          "12.733`"}], "}"}], ",", 
        RowBox[{"{", 
         RowBox[{
         "2.`", ",", "49.`", ",", 
          "\"\<c:1/3 t:107/109 - r2.nd2 (series 1)\>\"", ",", "1.`", ",", 
          "4179.239`", ",", "1140.07954487665`", ",", "4179.239`", ",", 
          "12.52`"}], "}"}], ",", 
        RowBox[{"{", 
         RowBox[{
         "2.`", ",", "49.`", ",", 
          "\"\<c:1/3 t:108/109 - r2.nd2 (series 1)\>\"", ",", "1.`", ",", 
          "4216.75`", ",", "1170.09490598925`", ",", "4216.75`", ",", 
          "12.632`"}], "}"}], ",", 
        RowBox[{"{", 
         RowBox[{
         "2.`", ",", "49.`", ",", 
          "\"\<c:1/3 t:109/109 - r2.nd2 (series 1)\>\"", ",", "1.`", ",", 
          "4193.306`", ",", "1200.06918968398`", ",", "4193.306`", ",", 
          "12.562`"}], "}"}], ",", 
        RowBox[{"{", 
         RowBox[{
         "2.`", ",", "50.`", ",", "\"\<c:1/3 t:1/109 - r2.nd2 (series 1)\>\"",
           ",", "0.`", ",", "0.`", ",", "0.00589809111598879`", ",", 
          "\"\<NaN\>\"", ",", "0.`"}], "}"}], ",", 
        RowBox[{"{", 
         RowBox[{
         "2.`", ",", "50.`", ",", "\"\<c:1/3 t:2/109 - r2.nd2 (series 1)\>\"",
           ",", "0.`", ",", "0.`", ",", "4.79538221207261`", ",", 
          "\"\<NaN\>\"", ",", "0.`"}], "}"}], ",", 
        RowBox[{"{", 
         RowBox[{
         "2.`", ",", "50.`", ",", "\"\<c:1/3 t:3/109 - r2.nd2 (series 1)\>\"",
           ",", "0.`", ",", "0.`", ",", "7.18263672420941`", ",", 
          "\"\<NaN\>\"", ",", "0.`"}], "}"}], ",", 
        RowBox[{"{", 
         RowBox[{
         "2.`", ",", "50.`", ",", "\"\<c:1/3 t:4/109 - r2.nd2 (series 1)\>\"",
           ",", "0.`", ",", "0.`", ",", "9.56357743578311`", ",", 
          "\"\<NaN\>\"", ",", "0.`"}], "}"}], ",", 
        RowBox[{"{", 
         RowBox[{
         "2.`", ",", "50.`", ",", "\"\<c:1/3 t:5/109 - r2.nd2 (series 1)\>\"",
           ",", "0.`", ",", "0.`", ",", "11.9542231540605`", ",", 
          "\"\<NaN\>\"", ",", "0.`"}], "}"}], ",", 
        RowBox[{"{", 
         RowBox[{
         "2.`", ",", "50.`", ",", "\"\<c:1/3 t:6/109 - r2.nd2 (series 1)\>\"",
           ",", "0.`", ",", "0.`", ",", "14.3491699975188`", ",", 
          "\"\<NaN\>\"", ",", "0.`"}], "}"}], ",", 
        RowBox[{"{", 
         RowBox[{
         "2.`", ",", "50.`", ",", "\"\<c:1/3 t:7/109 - r2.nd2 (series 1)\>\"",
           ",", "0.`", ",", "0.`", ",", "16.8023516594758`", ",", 
          "\"\<NaN\>\"", ",", "0.`"}], "}"}], ",", 
        RowBox[{"{", 
         RowBox[{
         "2.`", ",", "50.`", ",", "\"\<c:1/3 t:8/109 - r2.nd2 (series 1)\>\"",
           ",", "0.`", ",", "0.`", ",", "19.1908925500297`", ",", 
          "\"\<NaN\>\"", ",", "0.`"}], "}"}], ",", 
        RowBox[{"{", 
         RowBox[{
         "2.`", ",", "50.`", ",", "\"\<c:1/3 t:9/109 - r2.nd2 (series 1)\>\"",
           ",", "0.`", ",", "0.`", ",", "21.5840376445725`", ",", 
          "\"\<NaN\>\"", ",", "0.`"}], "}"}], ",", 
        RowBox[{"{", 
```
